# Somatic hypomethylation of pericentromeric SST1 repeats and tetraploidization in human colorectal cancer cells

**DOI:** 10.1101/2021.02.19.431645

**Authors:** Beatriz González, Maria Navarro-Jiménez, María José Alonso-De Gennaro, Sanne Marcia Jansen, Isabel Granada, Manuel Perucho, Sergio Alonso

**Author notes:** To whom correspondence should be addressed: Sergio Alonso. equal contribution (Beatriz González, Maria Navarro-Jiménez).

## Abstract

Somatic DNA hypomethylation and aneuploidy are hallmarks of cancer, and there is evidence for a causal relationship between them in knockout mice, but not in human cancer. The non-mobile pericentromeric repetitive elements SST1 are hypomethylated in about 17% of human colorectal cancers (CRC) with some 5-7% exhibiting a more severe age-independent demethylation. Tetraploidy is a common and early event in solid tumors generating subsequent aneuploidy. We compared the relative frequency of chromosomal variations during culture of randomly selected single cell clones of diploid LS174T human CRC cells differing in their levels of SST1 demethylation. Diploid cells underwent frequent genome reduplication events generating tetraploid clones that correlated with SST1 demethylation. In primary CRC, severe SST1 hypomethylation was significantly associated with global genomic hypomethylation and mutations in *TP53*. This work uncovers the association of the naturally occurring demethylation of the SST1 pericentromeric repeat with the onset of spontaneous tetraploidization in human CRC cells in culture, and with *TP53* mutations in primary CRCs. Altogether, our findings provide further support for an oncogenic pathway linking somatic epigenetic and genetic alterations in a subset of human CRC.

## Supplemental Table 2 for "Somatic hypomethylation of pericentromeric SST1 repeats and tetraploidization in human colorectal cancer cells": clariom.chip (part 1 of 2)

```
Probe Set ID	Gene Symbol	Gene Title
TC0100006437.hg.1	OR4F5	olfactory receptor, family 4, subfamily F, member 5
TC0100006476.hg.1	SAMD11	sterile alpha motif domain containing 11
TC0100006479.hg.1	KLHL17	kelch-like family member 17
TC0100006480.hg.1	PLEKHN1	pleckstrin homology domain containing, family N member 1
TC0100006483.hg.1	ISG15	ISG15 ubiquitin-like modifier
TC0100006486.hg.1	AGRN	agrin
TC0100006490.hg.1	LINC01342	long intergenic non-protein coding RNA 1342
TC0100006492.hg.1	TTLL10	tubulin tyrosine ligase-like family member 10
TC0100006494.hg.1	B3GALT6	UDP-Gal:betaGal beta 1,3-galactosyltransferase 6
TC0100006497.hg.1	SCNN1D	sodium channel, non voltage gated 1 delta subunit
TC0100006499.hg.1	PUSL1	pseudouridylate synthase-like 1
TC0100006501.hg.1	CPTP	ceramide-1-phosphate transfer protein
TC0100006502.hg.1	TAS1R3	taste receptor, type 1, member 3
TC0100006514.hg.1	TMEM88B	transmembrane protein 88B
TC0100006516.hg.1	VWA1	von Willebrand factor A domain containing 1
TC0100006517.hg.1	ATAD3C	ATPase family, AAA domain containing 3C
TC0100006524.hg.1	MIB2	mindbomb E3 ubiquitin protein ligase 2
TC0100006540.hg.1	CALML6	calmodulin-like 6
TC0100006548.hg.1	GABRD	gamma-aminobutyric acid (GABA) A receptor, delta
TC0100006550.hg.1	PRKCZ	protein kinase C, zeta
TC0100006565.hg.1	SKI	SKI proto-oncogene
TC0100006571.hg.1	SKI	Memczak2013 ALT_ACCEPTOR, ALT_DONOR, coding, INTERNAL, intronic best transcript NM_003036
TC0100006577.hg.1	RER1	retention in endoplasmic reticulum sorting receptor 1
TC0100006587.hg.1	FAM213B	family with sequence similarity 213, member B
TC0100006602.hg.1	ACTRT2	actin-related protein T2
TC0100006604.hg.1	PRDM16	PR domain containing 16
TC0100006613.hg.1	ARHGEF16	Rho guanine nucleotide exchange factor 16
TC0100006619.hg.1	TPRG1L	tumor protein p63 regulated 1-like
TC0100006620.hg.1	TP73	tumor protein p73
TC0100006623.hg.1	CCDC27	coiled-coil domain containing 27
TC0100006624.hg.1	SMIM1	small integral membrane protein 1 (Vel blood group)
TC0100006627.hg.1	DFFB	DNA fragmentation factor, 40kDa, beta polypeptide (caspase-activated DNase)
TC0100006650.hg.1	AJAP1	adherens junctions associated protein 1
TC0100006675.hg.1	KCNAB2	potassium channel, voltage gated subfamily A regulatory beta subunit 2
TC0100006681.hg.1	RNF207	ring finger protein 207
TC0100006682.hg.1	LINC00337	long intergenic non-protein coding RNA 337
TC0100006683.hg.1	HES3	hes family bHLH transcription factor 3
TC0100006689.hg.1	ESPN	espin
TC0100006695.hg.1	TAS1R1	taste receptor, type 1, member 1
TC0100006696.hg.1	ZBTB48	zinc finger and BTB domain containing 48
TC0100006698.hg.1	PHF13	PHD finger protein 13
TC0100006699.hg.1	THAP3	THAP domain containing, apoptosis associated protein 3
TC0100006707.hg.1	CAMTA1	calmodulin binding transcription activator 1
TC0100006723.hg.1	VAMP3	vesicle associated membrane protein 3
TC0100006725.hg.1	PER3	period circadian clock 3
TC0100006729.hg.1	PARK7	parkinson protein 7
TC0100006739.hg.1	SLC45A1	solute carrier family 45, member 1
TC0100006755.hg.1	ENO1	Memczak2013 ANTISENSE, coding, INTERNAL, UTR3 best transcript NM_001428
TC0100006761.hg.1	CA6	carbonic anhydrase VI
TC0100006771.hg.1	H6PD	hexose-6-phosphate dehydrogenase (glucose 1-dehydrogenase)
TC0100006773.hg.1	SPSB1	splA/ryanodine receptor domain and SOCS box containing 1
TC0100006781.hg.1	SLC25A33	solute carrier family 25 (pyrimidine nucleotide carrier), member 33
TC0100006784.hg.1	TMEM201	transmembrane protein 201
TC0100006787.hg.1	PIK3CD	phosphatidylinositol-4,5-bisphosphate 3-kinase, catalytic subunit delta
TC0100006801.hg.1	NMNAT1	nicotinamide nucleotide adenylyltransferase 1
TC0100006805.hg.1	RBP7	retinol binding protein 7, cellular
TC0100006806.hg.1	UBE4B	ubiquitination factor E4B
TC0100006812.hg.1	KIF1B	kinesin family member 1B
TC0100006818.hg.1	PGD	phosphogluconate dehydrogenase
TC0100006819.hg.1	APITD1-CORT	APITD1-CORT readthrough
TC0100006822.hg.1	PEX14	peroxisomal biogenesis factor 14
TC0100006840.hg.1	TARDBP	TAR DNA binding protein
TC0100006849.hg.1	ANGPTL7	angiopoietin like 7
TC0100006852.hg.1	UBIAD1	UbiA prenyltransferase domain containing 1
TC0100006857.hg.1	PTCHD2	patched domain containing 2
TC0100006861.hg.1	FBXO44	F-box protein 44
TC0100006862.hg.1	FBXO6	F-box protein 6
TC0100006864.hg.1	DRAXIN	dorsal inhibitory axon guidance protein
TC0100006865.hg.1	AGTRAP	angiotensin II receptor-associated protein
TC0100006866.hg.1	C1orf167	chromosome 1 open reading frame 167
TC0100006874.hg.1	PLOD1	procollagen-lysine, 2-oxoglutarate 5-dioxygenase 1
TC0100006875.hg.1	MFN2	mitofusin 2
TC0100006876.hg.1	MIIP	migration and invasion inhibitory protein
TC0100006877.hg.1	MIIP	Transcript Identified by AceView, Entrez Gene ID(s) 60672
TC0100006880.hg.1	TNFRSF8	tumor necrosis factor receptor superfamily, member 8
TC0100006881.hg.1	TNFRSF1B	tumor necrosis factor receptor superfamily, member 1B
TC0100006884.hg.1	VPS13D	vacuolar protein sorting 13 homolog D (S. cerevisiae)
TC0100006900.hg.1	AADACL4	arylacetamide deacetylase-like 4
TC0100006903.hg.1	AADACL3	arylacetamide deacetylase-like 3
TC0100006905.hg.1	C1orf158	chromosome 1 open reading frame 158
TC0100006906.hg.1	C1orf158	Transcript Identified by AceView, Entrez Gene ID(s) 93190
TC0100006907.hg.1	PRAMEF12	PRAME family member 12
TC0100006908.hg.1	PRAMEF1	PRAME family member 1
TC0100006910.hg.1	PRAMEF2	PRAME family member 2
TC0100006912.hg.1	PRAMEF7	PRAME family member 7
TC0100006920.hg.1	PRAMEF9	PRAME family member 9
TC0100006922.hg.1	PRAMEF5	PRAME family member 5
TC0100006925.hg.1	PRAMEF16	PRAME family member 16
TC0100006926.hg.1	PRAMEF20	PRAME family member 20
TC0100006931.hg.1	PDPN	podoplanin
TC0100006937.hg.1	PRDM2	PR domain containing 2, with ZNF domain
TC0100006954.hg.1	KAZN	kazrin, periplakin interacting protein
TC0100006977.hg.1	TMEM51	transmembrane protein 51
TC0100006982.hg.1	EFHD2	EF-hand domain family member D2
TC0100006983.hg.1	CTRC	chymotrypsin C (caldecrin)
TC0100006989.hg.1	DNAJC16	DnaJ (Hsp40) homolog, subfamily C, member 16
TC0100006991.hg.1	RSC1A1	regulatory solute carrier protein, family 1, member 1
TC0100006994.hg.1	PLEKHM2	pleckstrin homology domain containing, family M (with RUN domain) member 2
TC0100006997.hg.1	SLC25A34	solute carrier family 25, member 34
TC0100006998.hg.1	TMEM82	transmembrane protein 82
TC0100006999.hg.1	FBLIM1	filamin binding LIM protein 1
TC0100007006.hg.1	SPEN	spen family transcriptional repressor
TC0100007017.hg.1	C1orf64	chromosome 1 open reading frame 64
TC0100007020.hg.1	CLCNKB	chloride channel, voltage-sensitive Kb
TC0100007038.hg.1	NECAP2	NECAP endocytosis associated 2
TC0100007050.hg.1	FAM231B	family with sequence similarity 231, member B
TC0100007063.hg.1	FAM231C	family with sequence similarity 231, member C
TC0100007091.hg.1	CROCC	Zhang2013 ALT_ACCEPTOR, ALT_DONOR, coding, INTERNAL, intronic best transcript NM_014675
TC0100007102.hg.1	PADI1	peptidyl arginine deiminase, type I
TC0100007103.hg.1	PADI3	peptidyl arginine deiminase, type III
TC0100007105.hg.1	PADI4	peptidyl arginine deiminase, type IV
TC0100007108.hg.1	PADI6	peptidyl arginine deiminase, type VI
TC0100007117.hg.1	ARHGEF10L	Rho guanine nucleotide exchange factor 10 like
TC0100007127.hg.1	ACTL8	actin-like 8
TC0100007136.hg.1	IGSF21	immunoglobin superfamily, member 21
TC0100007144.hg.1	KLHDC7A	kelch domain containing 7A
TC0100007147.hg.1	PAX7	paired box 7
TC0100007160.hg.1	MRTO4	MRT4 homolog, ribosome maturation factor
TC0100007162.hg.1	PQLC2	PQ loop repeat containing 2
TC0100007175.hg.1	HTR6	5-hydroxytryptamine (serotonin) receptor 6, G protein-coupled
TC0100007184.hg.1	OTUD3	OTU deubiquitinase 3
TC0100007188.hg.1	PLA2G5	phospholipase A2, group V
TC0100007191.hg.1	PLA2G2F	phospholipase A2, group IIF
TC0100007194.hg.1	UBXN10	UBX domain protein 10
TC0100007199.hg.1	VWA5B1	von Willebrand factor A domain containing 5B1
TC0100007205.hg.1	FAM43B	family with sequence similarity 43, member B
TC0100007206.hg.1	CDA	cytidine deaminase
TC0100007207.hg.1	PINK1	PTEN induced putative kinase 1
TC0100007240.hg.1	NBPF3	neuroblastoma breakpoint family, member 3
TC0100007243.hg.1	ALPL	alkaline phosphatase, liver/bone/kidney
TC0100007254.hg.1	LDLRAD2	low density lipoprotein receptor class A domain containing 2
TC0100007255.hg.1	HSPG2	Jeck2013 ANTISENSE, CDS, coding, INTERNAL, intronic, OVCODE, OVEXON best transcript NM_005529
TC0100007261.hg.1	CELA3B	chymotrypsin-like elastase family, member 3B
TC0100007264.hg.1	CELA3A	chymotrypsin-like elastase family, member 3A
TC0100007268.hg.1	CDC42	cell division cycle 42
TC0100007283.hg.1	ZBTB40	zinc finger and BTB domain containing 40
TC0100007288.hg.1	EPHA8	EPH receptor A8
TC0100007290.hg.1	C1QA	complement component 1, q subcomponent, A chain
TC0100007291.hg.1	C1QC	complement component 1, q subcomponent, C chain
TC0100007292.hg.1	C1QB	complement component 1, q subcomponent, B chain
TC0100007295.hg.1	EPHB2	EPH receptor B2
TC0100007303.hg.1	KDM1A	lysine (K)-specific demethylase 1A
TC0100007305.hg.1	KDM1A	Transcript Identified by AceView, Entrez Gene ID(s) 23028
TC0100007315.hg.1	ZNF436-AS1	ZNF436 antisense RNA 1
TC0100007326.hg.1	RPL11	ribosomal protein L11
TC0100007331.hg.1	TCEB3	transcription elongation factor B (SIII), polypeptide 3 (110kDa, elongin A)
TC0100007333.hg.1	PITHD1	PITH (C-terminal proteasome-interacting domain of thioredoxin-like) domain containing 1
TC0100007334.hg.1	LYPLA2	lysophospholipase II
TC0100007344.hg.1	PNRC2	proline-rich nuclear receptor coactivator 2
TC0100007361.hg.1	GRHL3	grainyhead-like transcription factor 3
TC0100007365.hg.1	NIPAL3	NIPA-like domain containing 3
TC0100007370.hg.1	RCAN3	RCAN family member 3
TC0100007372.hg.1	NCMAP	noncompact myelin associated protein
TC0100007378.hg.1	CLIC4	chloride intracellular channel 4
TC0100007396.hg.1	RHD	Rh blood group, D antigen
TC0100007398.hg.1	TMEM50A	transmembrane protein 50A
TC0100007403.hg.1	TMEM57	transmembrane protein 57
TC0100007406.hg.1	LDLRAP1	low density lipoprotein receptor adaptor protein 1
TC0100007412.hg.1	MAN1C1	mannosidase, alpha, class 1C, member 1
TC0100007434.hg.1	EXTL1	exostosin-like glycosyltransferase 1
TC0100007439.hg.1	PDIK1L	PDLIM1 interacting kinase 1 like
TC0100007440.hg.1	FAM110D	family with sequence similarity 110, member D
TC0100007442.hg.1	ZNF593	zinc finger protein 593
TC0100007444.hg.1	CNKSR1	connector enhancer of kinase suppressor of Ras 1
TC0100007445.hg.1	CATSPER4	cation channel, sperm associated 4
TC0100007447.hg.1	CEP85	centrosomal protein 85kDa
TC0100007449.hg.1	SH3BGRL3	SH3 domain binding glutamate-rich protein like 3
TC0100007451.hg.1	CD52	CD52 molecule
TC0100007457.hg.1	LIN28A	lin-28 homolog A (C. elegans)
TC0100007458.hg.1	DHDDS	dehydrodolichyl diphosphate synthase subunit
TC0100007463.hg.1	HMGN2	high mobility group nucleosomal binding domain 2
TC0100007469.hg.1	RPS6KA1	ribosomal protein S6 kinase, 90kDa, polypeptide 1
TC0100007471.hg.1	RPS6KA1	Zhang2013 ALT_ACCEPTOR, ALT_DONOR, coding, INTERNAL, intronic best transcript NM_002953
TC0100007477.hg.1	ARID1A	AT rich interactive domain 1A (SWI-like)
TC0100007481.hg.1	PIGV	phosphatidylinositol glycan anchor biosynthesis class V
TC0100007484.hg.1	ZDHHC18	zinc finger, DHHC-type containing 18
TC0100007486.hg.1	SFN	stratifin
TC0100007489.hg.1	NUDC	nudC nuclear distribution protein
TC0100007493.hg.1	TRNP1	TMF1-regulated nuclear protein 1
TC0100007505.hg.1	WDTC1	WD and tetratricopeptide repeats 1
TC0100007507.hg.1	TMEM222	transmembrane protein 222
TC0100007510.hg.1	SYTL1	synaptotagmin like 1
TC0100007512.hg.1	GPR3	G protein-coupled receptor 3
TC0100007514.hg.1	WASF2	Memczak2013 ANTISENSE, coding, INTERNAL, intronic best transcript NM_006990
TC0100007529.hg.1	FAM76A	family with sequence similarity 76, member A
TC0100007532.hg.1	STX12	syntaxin 12
TC0100007538.hg.1	PPP1R8	protein phosphatase 1, regulatory subunit 8
TC0100007540.hg.1	THEMIS2	thymocyte selection associated family member 2
TC0100007542.hg.1	SMPDL3B	sphingomyelin phosphodiesterase, acid-like 3B
TC0100007543.hg.1	XKR8	X-linked Kx blood group related 8
TC0100007550.hg.1	ATPIF1	ATPase inhibitory factor 1
TC0100007552.hg.1	SESN2	sestrin 2
TC0100007555.hg.1	MED18	mediator complex subunit 18
TC0100007556.hg.1	PHACTR4	phosphatase and actin regulator 4
TC0100007559.hg.1	RCC1	regulator of chromosome condensation 1
TC0100007562.hg.1	TRNAU1AP	tRNA selenocysteine 1 associated protein 1
TC0100007564.hg.1	RAB42	RAB42, member RAS oncogene family
TC0100007569.hg.1	GMEB1	glucocorticoid modulatory element binding protein 1
TC0100007570.hg.1	YTHDF2	YTH N(6)-methyladenosine RNA binding protein 2
TC0100007573.hg.1	OPRD1	opioid receptor, delta 1
TC0100007574.hg.1	EPB41	erythrocyte membrane protein band 4.1
TC0100007575.hg.1	EPB41	Memczak2013 ALT_ACCEPTOR, ALT_DONOR, coding, INTERNAL, intronic best transcript NM_001166007
TC0100007584.hg.1	PTPRU	protein tyrosine phosphatase, receptor type, U
TC0100007634.hg.1	ZCCHC17	zinc finger, CCHC domain containing 17
TC0100007638.hg.1	SERINC2	serine incorporator 2
TC0100007641.hg.1	LINC01225	long intergenic non-protein coding RNA 1225
TC0100007645.hg.1	TINAGL1	tubulointerstitial nephritis antigen-like 1
TC0100007646.hg.1	HCRTR1	hypocretin (orexin) receptor 1
TC0100007659.hg.1	KHDRBS1	KH domain containing, RNA binding, signal transduction associated 1
TC0100007660.hg.1	TMEM39B	transmembrane protein 39B
TC0100007662.hg.1	KPNA6	karyopherin alpha 6 (importin alpha 7)
TC0100007666.hg.1	KPNA6	Jeck2013 ALT_ACCEPTOR, ALT_DONOR, coding, INTERNAL, intronic best transcript NM_012316
TC0100007668.hg.1	TXLNA	taxilin alpha
TC0100007669.hg.1	CCDC28B	coiled-coil domain containing 28B
TC0100007670.hg.1	IQCC	IQ motif containing C
TC0100007671.hg.1	DCDC2B	doublecortin domain containing 2B
TC0100007672.hg.1	EIF3I	eukaryotic translation initiation factor 3, subunit I
TC0100007675.hg.1	FAM167B	family with sequence similarity 167, member B
TC0100007676.hg.1	LCK	LCK proto-oncogene, Src family tyrosine kinase
TC0100007678.hg.1	HDAC1	histone deacetylase 1
TC0100007690.hg.1	RBBP4	retinoblastoma binding protein 4
TC0100007691.hg.1	KIAA1522	KIAA1522
TC0100007693.hg.1	S100PBP	S100P binding protein
TC0100007694.hg.1	HPCA	hippocalcin
TC0100007698.hg.1	RNF19B	Memczak2013 ANTISENSE, CDS, coding, INTERNAL best transcript NM_153341
TC0100007705.hg.1	AZIN2	antizyme inhibitor 2
TC0100007716.hg.1	ZNF362	zinc finger protein 362
TC0100007725.hg.1	ZSCAN20	zinc finger and SCAN domain containing 20
TC0100007734.hg.1	HMGB4	high mobility group box 4
TC0100007739.hg.1	C1orf94	chromosome 1 open reading frame 94
TC0100007745.hg.1	GJB5	gap junction protein beta 5
TC0100007746.hg.1	GJB4	gap junction protein beta 4
TC0100007747.hg.1	GJB3	gap junction protein beta 3
TC0100007748.hg.1	GJA4	gap junction protein alpha 4
TC0100007760.hg.1	ZMYM1	zinc finger, MYM-type 1
TC0100007765.hg.1	ZMYM4	zinc finger, MYM-type 4
TC0100007777.hg.1	NCDN	neurochondrin
TC0100007778.hg.1	TFAP2E	transcription factor AP-2 epsilon (activating enhancer binding protein 2 epsilon)
TC0100007784.hg.1	AGO4	argonaute RISC catalytic component 4
TC0100007786.hg.1	AGO1	argonaute RISC catalytic component 1
TC0100007789.hg.1	AGO3	argonaute RISC catalytic component 3
TC0100007790.hg.1	TEKT2	tektin 2 (testicular)
TC0100007791.hg.1	ADPRHL2	ADP-ribosylhydrolase like 2
TC0100007794.hg.1	MAP7D1	MAP7 domain containing 1
TC0100007798.hg.1	THRAP3	thyroid hormone receptor associated protein 3
TC0100007800.hg.1	THRAP3	Jeck2013 ALT_ACCEPTOR, ALT_DONOR, coding, INTERNAL, intronic best transcript NM_005119
TC0100007813.hg.1	CSF3R	Memczak2013 ANTISENSE, CDS, coding, INTERNAL best transcript NM_156039
TC0100007832.hg.1	ZC3H12A	zinc finger CCCH-type containing 12A
TC0100007838.hg.1	DNALI1	dynein, axonemal, light intermediate chain 1
TC0100007841.hg.1	CDCA8	cell division cycle associated 8
TC0100007845.hg.1	MANEAL	mannosidase, endo-alpha-like
TC0100007846.hg.1	C1orf122	chromosome 1 open reading frame 122
TC0100007858.hg.1	UTP11L	UTP11-like, U3 small nucleolar ribonucleoprotein (yeast)
TC0100007876.hg.1	RRAGC	Memczak2013 ANTISENSE, coding, INTERNAL, intronic best transcript NM_022157
TC0100007884.hg.1	AKIRIN1	akirin 1
TC0100007886.hg.1	NDUFS5	NADH dehydrogenase (ubiquinone) Fe-S protein 5, 15kDa (NADH-coenzyme Q reductase)
TC0100007898.hg.1	MACF1	microtubule-actin crosslinking factor 1
TC0100007909.hg.1	BMP8A	bone morphogenetic protein 8a
TC0100007910.hg.1	OXCT2P1	3-oxoacid CoA-transferase 2 pseudogene 1
TC0100007920.hg.1	PPIE	peptidylprolyl isomerase E (cyclophilin E)
TC0100007922.hg.1	PPIE	Transcript Identified by AceView, Entrez Gene ID(s) 10450
TC0100007936.hg.1	MFSD2A	major facilitator superfamily domain containing 2A
TC0100007940.hg.1	CAP1	CAP, adenylate cyclase-associated protein 1 (yeast)
TC0100007943.hg.1	RLF	rearranged L-myc fusion
TC0100007948.hg.1	TMCO2	transmembrane and coiled-coil domains 2
TC0100007949.hg.1	ZMPSTE24	zinc metallopeptidase STE24
TC0100007954.hg.1	SMAP2	small ArfGAP2
TC0100007958.hg.1	ZFP69B	ZFP69 zinc finger protein B
TC0100007961.hg.1	ZFP69	ZFP69 zinc finger protein
TC0100007963.hg.1	EXO5	exonuclease 5
TC0100007964.hg.1	ZNF684	zinc finger protein 684
TC0100007968.hg.1	NFYC	nuclear transcription factor Y subunit gamma
TC0100007971.hg.1	KCNQ4	potassium channel, voltage gated KQT-like subfamily Q, member 4
TC0100007980.hg.1	CTPS1	CTP synthase 1
TC0100007991.hg.1	FOXO6	forkhead box O6
TC0100008012.hg.1	GUCA2B	guanylate cyclase activator 2B (uroguanylin)
TC0100008017.hg.1	RIMKLA	ribosomal modification protein rimK-like family member A
TC0100008023.hg.1	PPIH	peptidylprolyl isomerase H (cyclophilin H)
TC0100008025.hg.1	YBX1	Y box binding protein 1
TC0100008026.hg.1	YBX1	Zhang2013 ALT_ACCEPTOR, ALT_DONOR, coding, INTERNAL, intronic best transcript NM_004559
TC0100008033.hg.1	ERMAP	erythroblast membrane-associated protein (Scianna blood group)
TC0100008034.hg.1	ZNF691	zinc finger protein 691
TC0100008052.hg.1	CFAP57	cilia and flagella associated protein 57
TC0100008054.hg.1	TMEM125	transmembrane protein 125
TC0100008055.hg.1	TIE1	tyrosine kinase with immunoglobulin-like and EGF-like domains 1
TC0100008056.hg.1	MPL	MPL proto-oncogene, thrombopoietin receptor
TC0100008057.hg.1	CDC20	cell division cycle 20
TC0100008061.hg.1	SZT2	seizure threshold 2 homolog (mouse)
TC0100008066.hg.1	PTPRF	protein tyrosine phosphatase, receptor type, F
TC0100008073.hg.1	KDM4A	lysine (K)-specific demethylase 4A
TC0100008075.hg.1	ST3GAL3	ST3 beta-galactoside alpha-2,3-sialyltransferase 3
TC0100008078.hg.1	ARTN	artemin
TC0100008079.hg.1	IPO13	importin 13
TC0100008080.hg.1	DPH2	DPH2 homolog
TC0100008081.hg.1	ATP6V0B	ATPase, H+ transporting, lysosomal 21kDa, V0 subunit b
TC0100008082.hg.1	B4GALT2	UDP-Gal:betaGlcNAc beta 1,4- galactosyltransferase, polypeptide 2
TC0100008084.hg.1	CCDC24	coiled-coil domain containing 24
TC0100008088.hg.1	KLF17	Kruppel-like factor 17
TC0100008090.hg.1	DMAP1	DNA methyltransferase 1 associated protein 1
TC0100008094.hg.1	RNF220	ring finger protein 220
TC0100008100.hg.1	C1orf228	chromosome 1 open reading frame 228
TC0100008101.hg.1	KIF2C	kinesin family member 2C
TC0100008102.hg.1	KIF2C	Jeck2013 ALT_DONOR, coding, INTERNAL, intronic best transcript NM_006845
TC0100008103.hg.1	RPS8	ribosomal protein S8
TC0100008105.hg.1	PLK3	polo-like kinase 3
TC0100008106.hg.1	BTBD19	BTB (POZ) domain containing 19
TC0100008114.hg.1	UROD	uroporphyrinogen decarboxylase
TC0100008120.hg.1	HPDL	4-hydroxyphenylpyruvate dioxygenase-like
TC0100008121.hg.1	TOE1	target of EGR1, member 1 (nuclear)
TC0100008124.hg.1	MMACHC	methylmalonic aciduria (cobalamin deficiency) cblC type, with homocystinuria
TC0100008126.hg.1	AKR1A1	aldo-keto reductase family 1, member A1 (aldehyde reductase)
TC0100008127.hg.1	NASP	nuclear autoantigenic sperm protein (histone-binding)
TC0100008129.hg.1	NASP	Zhang2013 ALT_ACCEPTOR, ALT_DONOR, coding, INTERNAL, intronic best transcript NM_002482
TC0100008130.hg.1	NASP	Zhang2013 ALT_DONOR, coding, INTERNAL, intronic best transcript NM_002482
TC0100008132.hg.1	TMEM69	transmembrane protein 69
TC0100008139.hg.1	MAST2	microtubule associated serine/threonine kinase 2
TC0100008145.hg.1	TSPAN1	tetraspanin 1
TC0100008146.hg.1	LURAP1	leucine rich adaptor protein 1
TC0100008150.hg.1	RAD54L	RAD54-like (S. cerevisiae)
TC0100008151.hg.1	RAD54L	Transcript Identified by AceView, Entrez Gene ID(s) 8438
TC0100008152.hg.1	UQCRH	ubiquinol-cytochrome c reductase hinge protein
TC0100008156.hg.1	NSUN4	NOP2/Sun domain family, member 4
TC0100008158.hg.1	FAAH	fatty acid amide hydrolase
TC0100008163.hg.1	DMBX1	diencephalon/mesencephalon homeobox 1
TC0100008170.hg.1	TEX38	testis expressed 38
TC0100008182.hg.1	CYP4X1	cytochrome P450, family 4, subfamily X, polypeptide 1
TC0100008183.hg.1	CYP4Z1	cytochrome P450, family 4, subfamily Z, polypeptide 1
TC0100008185.hg.1	CYP4A22	cytochrome P450, family 4, subfamily A, polypeptide 22
TC0100008190.hg.1	CMPK1	cytidine monophosphate (UMP-CMP) kinase 1, cytosolic
TC0100008193.hg.1	FOXE3	forkhead box E3
TC0100008194.hg.1	FOXD2	forkhead box D2
TC0100008216.hg.1	SLC5A9	solute carrier family 5 (sodium/sugar cotransporter), member 9
TC0100008243.hg.1	ELAVL4	ELAV like neuron-specific RNA binding protein 4
TC0100008260.hg.1	CDKN2C	cyclin-dependent kinase inhibitor 2C (p18, inhibits CDK4)
TC0100008266.hg.1	C1orf185	chromosome 1 open reading frame 185
TC0100008271.hg.1	RNF11	ring finger protein 11
TC0100008289.hg.1	OSBPL9	oxysterol binding protein-like 9
TC0100008306.hg.1	BTF3L4	basic transcription factor 3-like 4
TC0100008308.hg.1	ZFYVE9	zinc finger, FYVE domain containing 9
TC0100008315.hg.1	PRPF38A	pre-mRNA processing factor 38A
TC0100008321.hg.1	GPX7	glutathione peroxidase 7
TC0100008326.hg.1	FAM159A	family with sequence similarity 159, member A
TC0100008332.hg.1	ZYG11B	zyg-11 family member B, cell cycle regulator
TC0100008334.hg.1	ZYG11A	zyg-11 family member A, cell cycle regulator
TC0100008336.hg.1	SCP2	sterol carrier protein 2
TC0100008341.hg.1	PODN	podocan
TC0100008342.hg.1	PODN	Transcript Identified by AceView, Entrez Gene ID(s) 127435
TC0100008347.hg.1	CPT2	carnitine palmitoyltransferase 2
TC0100008358.hg.1	DMRTB1	DMRT-like family B with proline-rich C-terminal, 1
TC0100008366.hg.1	DIO1	deiodinase, iodothyronine, type I
TC0100008369.hg.1	LRRC42	leucine rich repeat containing 42
TC0100008375.hg.1	TCEANC2	transcription elongation factor A (SII) N-terminal and central domain containing 2
TC0100008383.hg.1	MRPL37	mitochondrial ribosomal protein L37
TC0100008398.hg.1	ACOT11	acyl-CoA thioesterase 11
TC0100008402.hg.1	MROH7	maestro heat-like repeat family member 7
TC0100008410.hg.1	LEXM	lymphocyte expansion molecule
TC0100008411.hg.1	RP11-67L3.5	---
TC0100008414.hg.1	TMEM61	transmembrane protein 61
TC0100008416.hg.1	BSND	barttin CLCNK-type chloride channel accessory beta subunit
TC0100008417.hg.1	PCSK9	proprotein convertase subtilisin/kexin type 9
TC0100008450.hg.1	PRKAA2	protein kinase, AMP-activated, alpha 2 catalytic subunit
TC0100008454.hg.1	C8A	complement component 8, alpha polypeptide
TC0100008496.hg.1	FGGY	FGGY carbohydrate kinase domain containing
TC0100008503.hg.1	HOOK1	hook microtubule-tethering protein 1
TC0100008517.hg.1	NFIA	nuclear factor I/A
TC0100008536.hg.1	INADL	InaD-like (Drosophila)
TC0100008549.hg.1	L1TD1	LINE-1 type transposase domain containing 1
TC0100008554.hg.1	USP1	ubiquitin specific peptidase 1
TC0100008559.hg.1	ANGPTL3	angiopoietin like 3
TC0100008564.hg.1	ATG4C	autophagy related 4C, cysteine peptidase
TC0100008582.hg.1	FOXD3	forkhead box D3
TC0100008584.hg.1	ALG6	ALG6, alpha-1,3-glucosyltransferase
TC0100008588.hg.1	EFCAB7	EF-hand calcium binding domain 7
TC0100008591.hg.1	PGM1	phosphoglucomutase 1
TC0100008594.hg.1	ROR1	receptor tyrosine kinase-like orphan receptor 1
TC0100008599.hg.1	UBE2U	ubiquitin-conjugating enzyme E2U (putative)
TC0100008602.hg.1	CACHD1	cache domain containing 1
TC0100008607.hg.1	RAVER2	ribonucleoprotein, PTB-binding 2
TC0100008618.hg.1	AK4	adenylate kinase 4
TC0100008620.hg.1	DNAJC6	DnaJ (Hsp40) homolog, subfamily C, member 6
TC0100008621.hg.1	LEPR	leptin receptor
TC0100008622.hg.1	boyboy	Transcript Identified by AceView
TC0100008625.hg.1	PDE4B	phosphodiesterase 4B, cAMP-specific
TC0100008631.hg.1	SGIP1	SH3-domain GRB2-like (endophilin) interacting protein 1
TC0100008637.hg.1	TCTEX1D1	Tctex1 domain containing 1
TC0100008641.hg.1	MIER1	mesoderm induction early response 1, transcriptional regulator
TC0100008648.hg.1	IL23R	interleukin 23 receptor
TC0100008653.hg.1	IL12RB2	interleukin 12 receptor, beta 2
TC0100008664.hg.1	GADD45A	growth arrest and DNA-damage-inducible, alpha
TC0100008686.hg.1	LRRC7	leucine rich repeat containing 7
TC0100008692.hg.1	SRSF11	serine/arginine-rich splicing factor 11
TC0100008696.hg.1	HHLA3	HERV-H LTR-associating 3
TC0100008697.hg.1	CTH	cystathionine gamma-lyase
TC0100008752.hg.1	TYW3	tRNA-yW synthesizing protein 3 homolog (S. cerevisiae)
TC0100008757.hg.1	LHX8	LIM homeobox 8
TC0100008772.hg.1	RABGGTB	Zhang2013 ALT_ACCEPTOR, ALT_DONOR, coding, INTERNAL, intronic best transcript NM_004582
TC0100008773.hg.1	MSH4	mutS homolog 4
TC0100008779.hg.1	ST6GALNAC3	ST6 (alpha-N-acetyl-neuraminyl-2,3-beta-galactosyl-1,3)-N-acetylgalactosaminide alpha-2,6-sialyltransferase 3
TC0100008787.hg.1	ST6GALNAC5	ST6 (alpha-N-acetyl-neuraminyl-2,3-beta-galactosyl-1,3)-N-acetylgalactosaminide alpha-2,6-sialyltransferase 5
TC0100008797.hg.1	AK5	adenylate kinase 5
TC0100008803.hg.1	FAM73A	family with sequence similarity 73, member A
TC0100008807.hg.1	NEXN	nexilin (F actin binding protein)
TC0100008812.hg.1	PTGFR	prostaglandin F receptor (FP)
TC0100008815.hg.1	IFI44L	interferon-induced protein 44-like
TC0100008816.hg.1	IFI44	interferon-induced protein 44
TC0100008845.hg.1	ADGRL2	adhesion G protein-coupled receptor L2
TC0100008874.hg.1	PRKACB	protein kinase, cAMP-dependent, catalytic, beta
TC0100008879.hg.1	SAMD13	sterile alpha motif domain containing 13
TC0100008882.hg.1	DNASE2B	deoxyribonuclease II beta
TC0100008884.hg.1	RPF1	ribosome production factor 1 homolog
TC0100008885.hg.1	SPATA1	spermatogenesis associated 1
TC0100008897.hg.1	WDR63	WD repeat domain 63
TC0100008912.hg.1	CYR61	cysteine-rich, angiogenic inducer, 61
TC0100008921.hg.1	CLCA2	chloride channel accessory 2
TC0100008922.hg.1	CLCA1	chloride channel accessory 1
TC0100008924.hg.1	CLCA4	chloride channel accessory 4
TC0100008927.hg.1	SH3GLB1	SH3-domain GRB2-like endophilin B1
TC0100008937.hg.1	LOC101927844	uncharacterized LOC101927844
TC0100008938.hg.1	LMO4	LIM domain only 4
TC0100008955.hg.1	PKN2	protein kinase N2
TC0100008965.hg.1	flawmawbo	Transcript Identified by AceView
TC0100008975.hg.1	GBP6	guanylate binding protein family, member 6
TC0100008978.hg.1	LRRC8B	leucine rich repeat containing 8 family, member B
TC0100008996.hg.1	ZNF326	zinc finger protein 326
TC0100009020.hg.1	CDC7	cell division cycle 7
TC0100009029.hg.1	BRDT	bromodomain, testis-specific
TC0100009030.hg.1	EPHX4	epoxide hydrolase 4
TC0100009032.hg.1	BTBD8	BTB (POZ) domain containing 8
TC0100009035.hg.1	KIAA1107	KIAA1107
TC0100009038.hg.1	C1orf146	chromosome 1 open reading frame 146
TC0100009040.hg.1	RPAP2	RNA polymerase II associated protein 2
TC0100009046.hg.1	RPL5	ribosomal protein L5
TC0100009048.hg.1	RPL5	Memczak2013 ALT_ACCEPTOR, ALT_DONOR, coding, INTERNAL, intronic best transcript NM_000969
TC0100009054.hg.1	MTF2	metal response element binding transcription factor 2
TC0100009056.hg.1	CCDC18	coiled-coil domain containing 18
TC0100009061.hg.1	DR1	down-regulator of transcription 1
TC0100009064.hg.1	FNBP1L	formin binding protein 1-like
TC0100009067.hg.1	FNBP1L	Transcript Identified by AceView, Entrez Gene ID(s) 54874
TC0100009097.hg.1	ABCD3	ATP binding cassette subfamily D member 3
TC0100009101.hg.1	ABCD3	Transcript Identified by AceView, Entrez Gene ID(s) 5825
TC0100009102.hg.1	ABCD3	Transcript Identified by AceView, Entrez Gene ID(s) 5825
TC0100009109.hg.1	SLC44A3	solute carrier family 44, member 3
TC0100009112.hg.1	LOC729970	hCG2028352-like
TC0100009116.hg.1	RWDD3	RWD domain containing 3
TC0100009142.hg.1	PTBP2	polypyrimidine tract binding protein 2
TC0100009149.hg.1	PTBP2	Transcript Identified by AceView, Entrez Gene ID(s) 58155
TC0100009176.hg.1	SNX7	sorting nexin 7
TC0100009181.hg.1	PLPPR4	phospholipid phosphatase related 4
TC0100009183.hg.1	PALMD	palmdelphin
TC0100009191.hg.1	AGL	amylo-alpha-1, 6-glucosidase, 4-alpha-glucanotransferase
TC0100009195.hg.1	SLC35A3	solute carrier family 35 (UDP-N-acetylglucosamine (UDP-GlcNAc) transporter), member A3
TC0100009199.hg.1	MFSD14A	major facilitator superfamily domain containing 14A
TC0100009204.hg.1	TRMT13	tRNA methyltransferase 13 homolog (S. cerevisiae)
TC0100009211.hg.1	RTCA	RNA 3-terminal phosphate cyclase
TC0100009215.hg.1	CDC14A	cell division cycle 14A
TC0100009218.hg.1	GPR88	G protein-coupled receptor 88
TC0100009221.hg.1	VCAM1	vascular cell adhesion molecule 1
TC0100009226.hg.1	SLC30A7	solute carrier family 30 (zinc transporter), member 7
TC0100009241.hg.1	S1PR1	sphingosine-1-phosphate receptor 1
TC0100009273.hg.1	AMY2A	amylase, alpha 2A (pancreatic)
TC0100009274.hg.1	AMY1C	amylase, alpha 1C (salivary)
TC0100009276.hg.1	AMY1A	amylase, alpha 1A (salivary)
TC0100009305.hg.1	PRMT6	protein arginine methyltransferase 6
TC0100009307.hg.1	NTNG1	netrin G1
TC0100009324.hg.1	FAM102B	family with sequence similarity 102, member B
TC0100009328.hg.1	PRPF38B	pre-mRNA processing factor 38B
TC0100009329.hg.1	FNDC7	fibronectin type III domain containing 7
TC0100009331.hg.1	STXBP3	syntaxin binding protein 3
TC0100009333.hg.1	GPSM2	G-protein signaling modulator 2
TC0100009339.hg.1	TMEM167B	transmembrane protein 167B
TC0100009341.hg.1	KIAA1324	KIAA1324
TC0100009344.hg.1	SARS	seryl-tRNA synthetase
TC0100009345.hg.1	CELSR2	cadherin, EGF LAG seven-pass G-type receptor 2
TC0100009352.hg.1	SYPL2	synaptophysin-like 2
TC0100009353.hg.1	ATXN7L2	ataxin 7-like 2
TC0100009354.hg.1	CYB561D1	cytochrome b561 family, member D1
TC0100009355.hg.1	GPR61	G protein-coupled receptor 61
TC0100009364.hg.1	CSF1	colony stimulating factor 1 (macrophage)
TC0100009365.hg.1	AHCYL1	adenosylhomocysteinase like 1
TC0100009366.hg.1	STRIP1	striatin interacting protein 1
TC0100009370.hg.1	UBL4B	ubiquitin-like 4B
TC0100009373.hg.1	SLC6A17	solute carrier family 6 (neutral amino acid transporter), member 17
TC0100009383.hg.1	RBM15	RNA binding motif protein 15
TC0100009386.hg.1	PROK1	prokineticin 1
TC0100009394.hg.1	CD53	CD53 molecule
TC0100009395.hg.1	CD53	Memczak2013 ALT_ACCEPTOR, ALT_DONOR, coding, INTERNAL, intronic best transcript NM_001040033
TC0100009402.hg.1	CEPT1	choline/ethanolamine phosphotransferase 1
TC0100009403.hg.1	CHI3L2	chitinase 3-like 2
TC0100009406.hg.1	CHIA	chitinase, acidic
TC0100009408.hg.1	PIFO	primary cilia formation
TC0100009414.hg.1	ATP5F1	ATP synthase, H+ transporting, mitochondrial Fo complex subunit B1
TC0100009417.hg.1	C1orf162	chromosome 1 open reading frame 162
TC0100009418.hg.1	RAP1A	RAP1A, member of RAS oncogene family
TC0100009428.hg.1	DDX20	DEAD (Asp-Glu-Ala-Asp) box polypeptide 20
TC0100009433.hg.1	LOC643355	uncharacterized LOC643355
TC0100009441.hg.1	CTTNBP2NL	CTTNBP2 N-terminal like
TC0100009442.hg.1	WNT2B	wingless-type MMTV integration site family, member 2B
TC0100009444.hg.1	CAPZA1	capping protein (actin filament) muscle Z-line, alpha 1
TC0100009449.hg.1	MOV10	Mov10 RISC complex RNA helicase
TC0100009452.hg.1	FAM19A3	family with sequence similarity 19 (chemokine (C-C motif)-like), member A3
TC0100009468.hg.1	LRIG2	leucine-rich repeats and immunoglobulin-like domains 2
TC0100009474.hg.1	MAGI3	membrane associated guanylate kinase, WW and PDZ domain containing 3
TC0100009475.hg.1	MAGI3	Jeck2013 ALT_ACCEPTOR, ALT_DONOR, coding, INTERNAL, intronic best transcript NM_152900
TC0100009479.hg.1	DCLRE1B	DNA cross-link repair 1B
TC0100009480.hg.1	HIPK1	homeodomain interacting protein kinase 1
TC0100009482.hg.1	HIPK1	Memczak2013 ALT_DONOR, coding, INTERNAL, intronic best transcript NM_198268
TC0100009509.hg.1	SYCP1	synaptonemal complex protein 1
TC0100009511.hg.1	TSHB	thyroid stimulating hormone, beta
TC0100009524.hg.1	VANGL1	VANGL planar cell polarity protein 1
TC0100009534.hg.1	SLC22A15	solute carrier family 22, member 15
TC0100009535.hg.1	MAB21L3	mab-21-like 3 (C. elegans)
TC0100009553.hg.1	C1orf137	chromosome 1 open reading frame 137
TC0100009555.hg.1	CD2	CD2 molecule
TC0100009558.hg.1	PTGFRN	prostaglandin F2 receptor inhibitor
TC0100009560.hg.1	CD101	CD101 molecule
TC0100009561.hg.1	TTF2	transcription termination factor, RNA polymerase II
TC0100009568.hg.1	MAN1A2	mannosidase, alpha, class 1A, member 2
TC0100009572.hg.1	FAM46C	family with sequence similarity 46, member C
TC0100009580.hg.1	WDR3	WD repeat domain 3
TC0100009608.hg.1	HAO2	hydroxyacid oxidase 2 (long chain)
TC0100009611.hg.1	HSD3B2	hydroxy-delta-5-steroid dehydrogenase, 3 beta- and steroid delta-isomerase 2
TC0100009614.hg.1	HSD3B1	hydroxy-delta-5-steroid dehydrogenase, 3 beta- and steroid delta-isomerase 1
TC0100009621.hg.1	PHGDH	phosphoglycerate dehydrogenase
TC0100009641.hg.1	NBPF8	neuroblastoma breakpoint family, member 8
TC0100009646.hg.1	NBPF26	neuroblastoma breakpoint family, member 26
TC0100009651.hg.1	PPIAL4A	peptidylprolyl isomerase A (cyclophilin A)-like 4A
TC0100009656.hg.1	FCGR1B	Fc fragment of IgG, high affinity Ib, receptor (CD64)
TC0100009658.hg.1	SRGAP2C	SLIT-ROBO Rho GTPase activating protein 2C
TC0100009696.hg.1	LOC388692	Homo sapiens uncharacterized LOC388692 (LOC388692), long non-coding RNA.
TC0100009715.hg.1	PPIAL4F	peptidylprolyl isomerase A (cyclophilin A)-like 4F
TC0100009723.hg.1	FAM72D	family with sequence similarity 72, member D
TC0100009738.hg.1	GPR89A	G protein-coupled receptor 89A
TC0100009742.hg.1	CD160	CD160 molecule
TC0100009745.hg.1	POLR3C	polymerase (RNA) III (DNA directed) polypeptide C (62kD)
TC0100009746.hg.1	NUDT17	nudix hydrolase 17
TC0100009760.hg.1	NUDT4P1	nudix hydrolase 4 pseudogene 1
TC0100009770.hg.1	NBPF12	neuroblastoma breakpoint family, member 12
TC0100009788.hg.1	BCL9	B-cell CLL/lymphoma 9
TC0100009799.hg.1	GJA8	gap junction protein alpha 8
TC0100009800.hg.1	GPR89B	G protein-coupled receptor 89B
TC0100009833.hg.1	NUDT4	nudix hydrolase 4
TC0100009837.hg.1	PDE4DIP	phosphodiesterase 4D interacting protein
TC0100009846.hg.1	PDE4DIP	Transcript Identified by AceView, Entrez Gene ID(s) 9659
TC0100009858.hg.1	PPIAL4C	peptidylprolyl isomerase A (cyclophilin A)-like 4C
TC0100009866.hg.1	FCGR1A	Fc fragment of IgG, high affinity Ia, receptor (CD64)
TC0100009870.hg.1	HIST2H4B	histone cluster 2, H4b
TC0100009876.hg.1	HIST2H2AA3	histone cluster 2, H2aa3
TC0100009877.hg.1	HIST2H3A	histone cluster 2, H3a
TC0100009880.hg.1	HIST2H2AC	histone cluster 2, H2ac
TC0100009881.hg.1	BOLA1	bolA family member 1
TC0100009889.hg.1	VPS45	vacuolar protein sorting 45 homolog (S. cerevisiae)
TC0100009897.hg.1	CA14	carbonic anhydrase XIV
TC0100009899.hg.1	C1orf54	chromosome 1 open reading frame 54
TC0100009900.hg.1	CIART	circadian associated repressor of transcription
TC0100009901.hg.1	MRPS21	mitochondrial ribosomal protein S21
TC0100009902.hg.1	PRPF3	pre-mRNA processing factor 3
TC0100009903.hg.1	RPRD2	regulation of nuclear pre-mRNA domain containing 2
TC0100009907.hg.1	TARS2	threonyl-tRNA synthetase 2, mitochondrial (putative)
TC0100009908.hg.1	ECM1	extracellular matrix protein 1
TC0100009913.hg.1	ADAMTSL4	ADAMTS like 4
TC0100009929.hg.1	SETDB1	SET domain, bifurcated 1
TC0100009934.hg.1	ANXA9	annexin A9
TC0100009935.hg.1	PRUNE	prune exopolyphosphatase
TC0100009936.hg.1	BNIPL	BCL2/adenovirus E1B 19kD interacting protein like
TC0100009937.hg.1	C1orf56	chromosome 1 open reading frame 56
TC0100009938.hg.1	MLLT11	myeloid/lymphoid or mixed-lineage leukemia; translocated to, 11
TC0100009939.hg.1	GABPB2	GA binding protein transcription factor, beta subunit 2
TC0100009943.hg.1	SCNM1	sodium channel modifier 1
TC0100009944.hg.1	PIP5K1A	phosphatidylinositol-4-phosphate 5-kinase, type I, alpha
TC0100009949.hg.1	PSMD4	proteasome 26S subunit, non-ATPase 4
TC0100009950.hg.1	ZNF687	zinc finger protein 687
TC0100009955.hg.1	PSMB4	proteasome subunit beta 4
TC0100009958.hg.1	CGN	cingulin
TC0100009959.hg.1	TUFT1	tuftelin 1
TC0100009965.hg.1	SNX27	sorting nexin family member 27
TC0100009969.hg.1	RIIAD1	regulatory subunit of type II PKA R-subunit (RIIa) domain containing 1
TC0100009974.hg.1	OAZ3	ornithine decarboxylase antizyme 3
TC0100009994.hg.1	CRCT1	cysteine rich C-terminal 1
TC0100009996.hg.1	LCE3B	late cornified envelope 3B
TC0100009998.hg.1	LCE2D	late cornified envelope 2D
TC0100009999.hg.1	LCE2C	late cornified envelope 2C
TC0100010000.hg.1	LCE2B	late cornified envelope 2B
TC0100010001.hg.1	LCE2A	late cornified envelope 2A
TC0100010002.hg.1	LCE4A	late cornified envelope 4A
TC0100010003.hg.1	C1orf68	chromosome 1 open reading frame 68
TC0100010006.hg.1	KPRP	keratinocyte proline-rich protein
TC0100010007.hg.1	LCE1F	late cornified envelope 1F
TC0100010008.hg.1	LCE1E	late cornified envelope 1E
TC0100010009.hg.1	LCE1D	late cornified envelope 1D
TC0100010010.hg.1	LCE1A	late cornified envelope 1A
TC0100010011.hg.1	LCE6A	late cornified envelope 6A
TC0100010012.hg.1	SMCP	sperm mitochondria-associated cysteine-rich protein
TC0100010013.hg.1	IVL	involucrin
TC0100010016.hg.1	SPRR4	small proline-rich protein 4
TC0100010017.hg.1	SPRR1A	small proline-rich protein 1A
TC0100010018.hg.1	SPRR3	small proline-rich protein 3
TC0100010020.hg.1	SPRR1B	small proline-rich protein 1B
TC0100010024.hg.1	LELP1	late cornified envelope-like proline-rich 1
TC0100010025.hg.1	PRR9	proline rich 9
TC0100010028.hg.1	LOR	loricrin
TC0100010032.hg.1	S100A9	S100 calcium binding protein A9
TC0100010035.hg.1	S100A7A	S100 calcium binding protein A7A
TC0100010039.hg.1	LOC101928034	uncharacterized LOC101928034
TC0100010043.hg.1	S100A1	S100 calcium binding protein A1
TC0100010044.hg.1	CHTOP	chromatin target of PRMT1
TC0100010046.hg.1	SNAPIN	SNAP-associated protein
TC0100010047.hg.1	NPR1	natriuretic peptide receptor 1
TC0100010058.hg.1	CREB3L4	cAMP responsive element binding protein 3-like 4
TC0100010060.hg.1	RPS27	ribosomal protein S27
TC0100010066.hg.1	UBAP2L	ubiquitin associated protein 2 like
TC0100010068.hg.1	HAX1	HCLS1 associated protein X-1
TC0100010074.hg.1	AQP10	aquaporin 10
TC0100010075.hg.1	ATP8B2	ATPase, aminophospholipid transporter, class I, type 8B, member 2
TC0100010078.hg.1	IL6R	interleukin 6 receptor
TC0100010082.hg.1	TDRD10	tudor domain containing 10
TC0100010085.hg.1	CHRNB2	cholinergic receptor, nicotinic beta 2
TC0100010100.hg.1	CKS1B	CDC28 protein kinase regulatory subunit 1B
TC0100010102.hg.1	FLAD1	flavin adenine dinucleotide synthetase 1
TC0100010103.hg.1	LENEP	lens epithelial protein
TC0100010104.hg.1	ZBTB7B	zinc finger and BTB domain containing 7B
TC0100010111.hg.1	EFNA1	ephrin-A1
TC0100010112.hg.1	SLC50A1	solute carrier family 50 (sugar efflux transporter), member 1
TC0100010115.hg.1	TRIM46	tripartite motif containing 46
TC0100010121.hg.1	HCN3	hyperpolarization activated cyclic nucleotide gated potassium channel 3
TC0100010123.hg.1	FDPS	farnesyl diphosphate synthase
TC0100010124.hg.1	RUSC1	RUN and SH3 domain containing 1
TC0100010129.hg.1	ASH1L-AS1	ASH1L antisense RNA 1
TC0100010133.hg.1	MSTO1	misato 1, mitochondrial distribution and morphology regulator
TC0100010134.hg.1	DAP3	death associated protein 3
TC0100010140.hg.1	SYT11	synaptotagmin XI
TC0100010144.hg.1	RXFP4	relaxin/insulin-like family peptide receptor 4
TC0100010148.hg.1	LAMTOR2	late endosomal/lysosomal adaptor, MAPK and MTOR activator 2
TC0100010149.hg.1	RAB25	RAB25, member RAS oncogene family
TC0100010152.hg.1	LMNA	lamin A/C
TC0100010155.hg.1	SEMA4A	sema domain, immunoglobulin domain (Ig), transmembrane domain (TM) and short cytoplasmic domain, (semaphorin) 4A
TC0100010159.hg.1	SLC25A44	solute carrier family 25, member 44
TC0100010161.hg.1	PMF1	polyamine-modulated factor 1
TC0100010164.hg.1	TMEM79	transmembrane protein 79
TC0100010167.hg.1	TSACC	TSSK6 activating co-chaperone
TC0100010168.hg.1	RHBG	Rh family, B glycoprotein (gene/pseudogene)
TC0100010184.hg.1	TTC24	tetratricopeptide repeat domain 24
TC0100010185.hg.1	APOA1BP	apolipoprotein A-I binding protein
TC0100010187.hg.1	HAPLN2	hyaluronan and proteoglycan link protein 2
TC0100010188.hg.1	BCAN	brevican
TC0100010192.hg.1	RRNAD1	ribosomal RNA adenine dimethylase domain containing 1
TC0100010193.hg.1	PRCC	papillary renal cell carcinoma (translocation-associated)
TC0100010196.hg.1	NTRK1	neurotrophic tyrosine kinase, receptor, type 1
TC0100010197.hg.1	PEAR1	platelet endothelial aggregation receptor 1
TC0100010198.hg.1	LRRC71	leucine rich repeat containing 71
TC0100010218.hg.1	KIRREL	kin of IRRE like (Drosophila)
TC0100010227.hg.1	CD1D	CD1d molecule
TC0100010228.hg.1	CD1A	CD1a molecule
TC0100010230.hg.1	CD1C	CD1c molecule
TC0100010231.hg.1	CD1E	CD1e molecule
TC0100010233.hg.1	OR10K1	olfactory receptor, family 10, subfamily K, member 1
TC0100010234.hg.1	OR10R2	olfactory receptor, family 10, subfamily R, member 2
TC0100010238.hg.1	OR10Z1	olfactory receptor, family 10, subfamily Z, member 1
TC0100010239.hg.1	OR6K6	olfactory receptor, family 6, subfamily K, member 6
TC0100010241.hg.1	MNDA	myeloid cell nuclear differentiation antigen
TC0100010243.hg.1	PYHIN1	pyrin and HIN domain family, member 1
TC0100010244.hg.1	IFI16	interferon, gamma-inducible protein 16
TC0100010252.hg.1	FCER1A	Fc fragment of IgE, high affinity I, receptor for; alpha polypeptide
TC0100010255.hg.1	OR10J4	olfactory receptor, family 10, subfamily J, member 4 (gene/pseudogene) [Source:HGNC Symbol;Acc:HGNC:15408]
TC0100010256.hg.1	OR10J1	olfactory receptor, family 10, subfamily J, member 1
TC0100010259.hg.1	APCS	amyloid P component, serum
TC0100010267.hg.1	DUSP23	dual specificity phosphatase 23
TC0100010268.hg.1	FCRL6	Fc receptor-like 6
TC0100010269.hg.1	SLAMF8	SLAM family member 8
TC0100010280.hg.1	KCNJ9	potassium channel, inwardly rectifying subfamily J, member 9
TC0100010281.hg.1	ATP1A2	ATPase, Na+/K+ transporting, alpha 2 polypeptide
TC0100010282.hg.1	ATP1A4	ATPase, Na+/K+ transporting, alpha 4 polypeptide
TC0100010283.hg.1	CASQ1	calsequestrin 1 (fast-twitch, skeletal muscle)
TC0100010284.hg.1	PEA15	phosphoprotein enriched in astrocytes 15
TC0100010297.hg.1	NCSTN	nicastrin
TC0100010299.hg.1	NHLH1	nescient helix-loop-helix 1
TC0100010301.hg.1	VANGL2	VANGL planar cell polarity protein 2
TC0100010303.hg.1	SLAMF6	Memczak2013 ANTISENSE, coding, INTERNAL, intronic best transcript NM_052931
TC0100010310.hg.1	SLAMF7	SLAM family member 7
TC0100010314.hg.1	LY9	lymphocyte antigen 9
TC0100010331.hg.1	KLHDC9	kelch domain containing 9
TC0100010332.hg.1	NIT1	nitrilase 1
TC0100010334.hg.1	UFC1	ubiquitin-fold modifier conjugating enzyme 1
TC0100010335.hg.1	USP21	ubiquitin specific peptidase 21
TC0100010336.hg.1	PPOX	protoporphyrinogen oxidase
TC0100010340.hg.1	NDUFS2	NADH dehydrogenase (ubiquinone) Fe-S protein 2, 49kDa (NADH-coenzyme Q reductase)
TC0100010341.hg.1	FCER1G	Fc fragment of IgE, high affinity I, receptor for; gamma polypeptide
TC0100010343.hg.1	TOMM40L	translocase of outer mitochondrial membrane 40 homolog (yeast)-like
TC0100010345.hg.1	PCP4L1	Purkinje cell protein 4 like 1
TC0100010347.hg.1	SDHC	succinate dehydrogenase complex, subunit C, integral membrane protein, 15kDa
TC0100010360.hg.1	HSPA6	heat shock 70kDa protein 6 (HSP70B)
TC0100010365.hg.1	FCRLA	Fc receptor-like A
TC0100010366.hg.1	FCRLB	Fc receptor-like B
TC0100010368.hg.1	DUSP12	dual specificity phosphatase 12
TC0100010369.hg.1	ATF6	activating transcription factor 6
TC0100010379.hg.1	UHMK1	U2AF homology motif (UHM) kinase 1
TC0100010381.hg.1	UAP1	UDP-N-acetylglucosamine pyrophosphorylase 1
TC0100010387.hg.1	DDR2	discoidin domain receptor tyrosine kinase 2
TC0100010389.hg.1	HSD17B7	hydroxysteroid (17-beta) dehydrogenase 7
TC0100010393.hg.1	RGS4	regulator of G-protein signaling 4
TC0100010397.hg.1	NUF2	NUF2, NDC80 kinetochore complex component
TC0100010416.hg.1	PBX1	pre-B-cell leukemia homeobox 1
TC0100010430.hg.1	PBX1	pre-B-cell leukemia homeobox 1
TC0100010451.hg.1	LRRC52	leucine rich repeat containing 52
TC0100010454.hg.1	MGST3	microsomal glutathione S-transferase 3
TC0100010457.hg.1	MGST3	microsomal glutathione S-transferase 3
TC0100010467.hg.1	UCK2	Jeck2013 ALT_ACCEPTOR, ALT_DONOR, coding, INTERNAL, intronic best transcript NM_012474
TC0100010486.hg.1	POGK	pogo transposable element with KRAB domain
TC0100010492.hg.1	MAEL	maelstrom spermatogenic transposon silencer
TC0100010497.hg.1	DUSP27	dual specificity phosphatase 27 (putative)
TC0100010499.hg.1	POU2F1	POU class 2 homeobox 1
TC0100010510.hg.1	RCSD1	RCSD domain containing 1
TC0100010514.hg.1	MPZL1	myelin protein zero-like 1
TC0100010518.hg.1	DCAF6	DDB1 and CUL4 associated factor 6
TC0100010522.hg.1	TIPRL	TOR signaling pathway regulator
TC0100010525.hg.1	SFT2D2	SFT2 domain containing 2
TC0100010526.hg.1	TBX19	T-box 19
TC0100010532.hg.1	XCL1	chemokine (C motif) ligand 1
TC0100010543.hg.1	ATP1B1	ATPase, Na+/K+ transporting, beta 1 polypeptide
TC0100010546.hg.1	BLZF1	basic leucine zipper nuclear factor 1
TC0100010553.hg.1	C1orf112	chromosome 1 open reading frame 112
TC0100010559.hg.1	METTL11B	methyltransferase like 11B
TC0100010565.hg.1	GORAB	golgin, RAB6-interacting
TC0100010571.hg.1	PRRX1	paired related homeobox 1
TC0100010577.hg.1	MROH9	maestro heat-like repeat family member 9
TC0100010579.hg.1	FMO3	flavin containing monooxygenase 3
TC0100010581.hg.1	FMO6P	flavin containing monooxygenase 6 pseudogene
TC0100010583.hg.1	FMO2	flavin containing monooxygenase 2
TC0100010584.hg.1	FMO1	flavin containing monooxygenase 1
TC0100010585.hg.1	FMO1	Transcript Identified by AceView, Entrez Gene ID(s) 2326
TC0100010586.hg.1	FMO4	flavin containing monooxygenase 4
TC0100010592.hg.1	PRRC2C	proline-rich coiled-coil 2C
TC0100010606.hg.1	METTL13	methyltransferase like 13
TC0100010609.hg.1	DNM3	dynamin 3
TC0100010621.hg.1	C1orf105	chromosome 1 open reading frame 105
TC0100010623.hg.1	SUCO	SUN domain containing ossification factor
TC0100010625.hg.1	FASLG	Fas ligand (TNF superfamily, member 6)
TC0100010648.hg.1	PRDX6	peroxiredoxin 6
TC0100010651.hg.1	LOC730159	uncharacterized LOC730159
TC0100010654.hg.1	KLHL20	kelch-like family member 20
TC0100010661.hg.1	DARS2	aspartyl-tRNA synthetase 2, mitochondrial
TC0100010664.hg.1	ZBTB37	zinc finger and BTB domain containing 37
TC0100010672.hg.1	RABGAP1L	RAB GTPase activating protein 1-like
TC0100010674.hg.1	GPR52	G protein-coupled receptor 52
TC0100010686.hg.1	CACYBP	calcyclin binding protein
TC0100010689.hg.1	TNN	tenascin N
TC0100010713.hg.1	PAPPA2	pappalysin 2
TC0100010720.hg.1	BRINP2	bone morphogenetic protein/retinoic acid inducible neural-specific 2
TC0100010735.hg.1	RASAL2	RAS protein activator like 2
TC0100010755.hg.1	RALGPS2	Ral GEF with PH domain and SH3 binding motif 2
TC0100010761.hg.1	FAM20B	family with sequence similarity 20, member B
TC0100010764.hg.1	TOR3A	torsin family 3, member A
TC0100010775.hg.1	SOAT1	sterol O-acyltransferase 1
TC0100010778.hg.1	AXDND1	axonemal dynein light chain domain containing 1
TC0100010784.hg.1	TDRD5	tudor domain containing 5
TC0100010785.hg.1	RP11-12M5.1	---
TC0100010786.hg.1	FAM163A	family with sequence similarity 163, member A
TC0100010791.hg.1	TOR1AIP1	torsin A interacting protein 1
TC0100010793.hg.1	CEP350	centrosomal protein 350kDa
TC0100010798.hg.1	QSOX1	quiescin Q6 sulfhydryl oxidase 1
TC0100010799.hg.1	LHX4	LIM homeobox 4
TC0100010806.hg.1	XPR1	xenotropic and polytropic retrovirus receptor 1
TC0100010810.hg.1	KIAA1614	KIAA1614
TC0100010815.hg.1	MR1	major histocompatibility complex, class I-related
TC0100010824.hg.1	CACNA1E	calcium channel, voltage-dependent, R type, alpha 1E subunit
TC0100010843.hg.1	LINC00272	long intergenic non-protein coding RNA 272
TC0100010846.hg.1	RGSL1	regulator of G-protein signaling like 1
TC0100010855.hg.1	NPL	N-acetylneuraminate pyruvate lyase (dihydrodipicolinate synthase)
TC0100010858.hg.1	DHX9	DEAH (Asp-Glu-Ala-His) box helicase 9
TC0100010863.hg.1	LAMC1	laminin, gamma 1 (formerly LAMB2)
TC0100010867.hg.1	LAMC2	laminin, gamma 2
TC0100010872.hg.1	SMG7	SMG7 nonsense mediated mRNA decay factor
TC0100010874.hg.1	RGL1	ral guanine nucleotide dissociation stimulator-like 1
TC0100010877.hg.1	TSEN15	TSEN15 tRNA splicing endonuclease subunit
TC0100010887.hg.1	C1orf21	chromosome 1 open reading frame 21
TC0100010903.hg.1	RNF2	ring finger protein 2
TC0100010905.hg.1	SWT1	SWT1 RNA endoribonuclease homolog
TC0100010921.hg.1	HMCN1	hemicentin 1
TC0100010923.hg.1	PRG4	proteoglycan 4
TC0100010924.hg.1	C1orf27	chromosome 1 open reading frame 27
TC0100010925.hg.1	OCLM	oculomedin
TC0100010926.hg.1	OCLM	Transcript Identified by AceView, Entrez Gene ID(s) 10896
TC0100010939.hg.1	PLA2G4A	phospholipase A2, group IVA (cytosolic, calcium-dependent)
TC0100011001.hg.1	RGS18	regulator of G-protein signaling 18
TC0100011004.hg.1	RGS21	regulator of G-protein signaling 21
TC0100011012.hg.1	RGS1	regulator of G-protein signaling 1
TC0100011014.hg.1	RGS13	regulator of G-protein signaling 13
TC0100011022.hg.1	RGS2	regulator of G-protein signaling 2
TC0100011026.hg.1	TROVE2	TROVE domain family, member 2
TC0100011027.hg.1	CDC73	cell division cycle 73
TC0100011064.hg.1	CFH	complement factor H
TC0100011066.hg.1	CFHR3	complement factor H-related 3
TC0100011068.hg.1	CFHR4	complement factor H-related 4
TC0100011070.hg.1	CFHR5	complement factor H-related 5
TC0100011073.hg.1	CRB1	crumbs family member 1, photoreceptor morphogenesis associated
TC0100011091.hg.1	C1orf53	chromosome 1 open reading frame 53
TC0100011092.hg.1	LHX9	LIM homeobox 9
TC0100011096.hg.1	NEK7	NIMA-related kinase 7
TC0100011105.hg.1	PTPRC	protein tyrosine phosphatase, receptor type, C
TC0100011129.hg.1	NR5A2	nuclear receptor subfamily 5, group A, member 2
TC0100011148.hg.1	CAMSAP2	calmodulin regulated spectrin-associated protein family, member 2
TC0100011152.hg.1	GPR25	G protein-coupled receptor 25
TC0100011153.hg.1	C1orf106	chromosome 1 open reading frame 106
TC0100011162.hg.1	IGFN1	immunoglobulin-like and fibronectin type III domain containing 1
TC0100011163.hg.1	PKP1	plakophilin 1
TC0100011192.hg.1	IPO9	importin 9
TC0100011197.hg.1	SHISA4	shisa family member 4
TC0100011200.hg.1	TIMM17A	translocase of inner mitochondrial membrane 17 homolog A (yeast)
TC0100011203.hg.1	RNPEP	arginyl aminopeptidase (aminopeptidase B)
TC0100011205.hg.1	ELF3	E74-like factor 3 (ets domain transcription factor, epithelial-specific )
TC0100011211.hg.1	GPR37L1	G protein-coupled receptor 37 like 1
TC0100011215.hg.1	LGR6	leucine-rich repeat containing G protein-coupled receptor 6
TC0100011219.hg.1	PPP1R12B	protein phosphatase 1, regulatory subunit 12B
TC0100011236.hg.1	MGAT4EP	MGAT4 family, member E, pseudogene
TC0100011242.hg.1	TMEM183A	transmembrane protein 183A
TC0100011243.hg.1	PPFIA4	protein tyrosine phosphatase, receptor type, f polypeptide (PTPRF), interacting protein (liprin), alpha 4
TC0100011245.hg.1	ADORA1	adenosine A1 receptor
TC0100011253.hg.1	BTG2	BTG family, member 2
TC0100011262.hg.1	PRELP	proline/arginine-rich end leucine-rich repeat protein
TC0100011263.hg.1	OPTC	opticin
TC0100011267.hg.1	ATP2B4	ATPase, Ca++ transporting, plasma membrane 4
TC0100011269.hg.1	LINC00260	long intergenic non-protein coding RNA 260
TC0100011270.hg.1	LAX1	lymphocyte transmembrane adaptor 1
TC0100011272.hg.1	ZBED6	zinc finger, BED-type containing 6
TC0100011276.hg.1	SNRPE	small nuclear ribonucleoprotein polypeptide E
TC0100011282.hg.1	SOX13	SRY box 13
TC0100011316.hg.1	NFASC	neurofascin
TC0100011320.hg.1	CNTN2	contactin 2 (axonal)
TC0100011325.hg.1	TMCC2	transmembrane and coiled-coil domain family 2
TC0100011333.hg.1	CDK18	cyclin-dependent kinase 18
TC0100011335.hg.1	MFSD4	major facilitator superfamily domain containing 4
TC0100011361.hg.1	C1orf186	chromosome 1 open reading frame 186
TC0100011364.hg.1	SRGAP2	SLIT-ROBO Rho GTPase activating protein 2
TC0100011374.hg.1	IKBKE	inhibitor of kappa light polypeptide gene enhancer in B-cells, kinase epsilon
TC0100011378.hg.1	RASSF5	Ras association (RalGDS/AF-6) domain family member 5
TC0100011382.hg.1	DYRK3	dual specificity tyrosine-(Y)-phosphorylation regulated kinase 3
TC0100011384.hg.1	MAPKAPK2	mitogen-activated protein kinase-activated protein kinase 2
TC0100011388.hg.1	IL19	interleukin 19
TC0100011389.hg.1	IL20	interleukin 20
TC0100011391.hg.1	IL24	interleukin 24
TC0100011397.hg.1	C4BPB	complement component 4 binding protein, beta
TC0100011400.hg.1	PFKFB2	6-phosphofructo-2-kinase/fructose-2,6-biphosphatase 2
TC0100011402.hg.1	C4BPA	complement component 4 binding protein, alpha
TC0100011406.hg.1	CD55	CD55 molecule, decay accelerating factor for complement (Cromer blood group)
TC0100011413.hg.1	CR2	complement component (3d/Epstein Barr virus) receptor 2
TC0100011414.hg.1	CR1	complement component (3b/4b) receptor 1 (Knops blood group)
TC0100011417.hg.1	CR1L	complement component (3b/4b) receptor 1-like
TC0100011419.hg.1	CD46	CD46 molecule, complement regulatory protein
TC0100011421.hg.1	CD46	Transcript Identified by AceView, Entrez Gene ID(s) 4179
TC0100011446.hg.1	MIR205HG	MIR205 host gene
TC0100011451.hg.1	CAMK1G	calcium/calmodulin-dependent protein kinase IG
TC0100011453.hg.1	G0S2	G0/G1 switch 2
TC0100011454.hg.1	HSD11B1	hydroxysteroid (11-beta) dehydrogenase 1
TC0100011458.hg.1	TRAF3IP3	TRAF3 interacting protein 3
TC0100011461.hg.1	DIEXF	digestive organ expansion factor homolog (zebrafish)
TC0100011463.hg.1	SYT14	synaptotagmin XIV
TC0100011466.hg.1	SERTAD4	SERTA domain containing 4
TC0100011472.hg.1	HHAT	hedgehog acyltransferase
TC0100011485.hg.1	RCOR3	REST corepressor 3
TC0100011487.hg.1	TRAF5	TNF receptor-associated factor 5
TC0100011512.hg.1	DTL	denticleless E3 ubiquitin protein ligase homolog (Drosophila)
TC0100011520.hg.1	PPP2R5A	protein phosphatase 2, regulatory subunit B, alpha
TC0100011527.hg.1	NENF	neudesin neurotrophic factor
TC0100011533.hg.1	ATF3	activating transcription factor 3
TC0100011534.hg.1	FAM71A	family with sequence similarity 71, member A
TC0100011543.hg.1	TATDN3	TatD DNase domain containing 3
TC0100011549.hg.1	FLVCR1	feline leukemia virus subgroup C cellular receptor 1
TC0100011552.hg.1	VASH2	vasohibin 2
TC0100011554.hg.1	RPS6KC1	ribosomal protein S6 kinase, 52kDa, polypeptide 1
TC0100011566.hg.1	PROX1	prospero homeobox 1
TC0100011573.hg.1	SMYD2	SET and MYND domain containing 2
TC0100011581.hg.1	CENPF	centromere protein F
TC0100011587.hg.1	KCNK2	potassium channel, two pore domain subfamily K, member 2
TC0100011592.hg.1	KCTD3	potassium channel tetramerization domain containing 3
TC0100011611.hg.1	SPATA17	spermatogenesis associated 17
TC0100011619.hg.1	RRP15	ribosomal RNA processing 15 homolog
TC0100011621.hg.1	TGFB2	transforming growth factor beta 2
TC0100011648.hg.1	IARS2	isoleucyl-tRNA synthetase 2, mitochondrial
TC0100011661.hg.1	MARK1	MAP/microtubule affinity-regulating kinase 1
TC0100011663.hg.1	C1orf115	chromosome 1 open reading frame 115
TC0100011664.hg.1	MARC2	mitochondrial amidoxime reducing component 2
TC0100011665.hg.1	MARC1	mitochondrial amidoxime reducing component 1
TC0100011669.hg.1	HLX	H2.0-like homeobox
TC0100011692.hg.1	MIA3	melanoma inhibitory activity family, member 3
TC0100011695.hg.1	BROX	BRO1 domain and CAAX motif containing
TC0100011696.hg.1	FAM177B	family with sequence similarity 177, member B
TC0100011698.hg.1	DISP1	dispatched homolog 1 (Drosophila)
TC0100011712.hg.1	CCDC185	coiled-coil domain containing 185
TC0100011721.hg.1	CAPN2	calpain 2, (m/II) large subunit
TC0100011733.hg.1	FBXO28	F-box protein 28
TC0100011736.hg.1	DEGS1	delta(4)-desaturase, sphingolipid 1
TC0100011746.hg.1	CNIH4	cornichon family AMPA receptor auxiliary protein 4
TC0100011753.hg.1	CNIH3	Transcript Identified by AceView, Entrez Gene ID(s) 149111
TC0100011755.hg.1	DNAH14	dynein, axonemal, heavy chain 14
TC0100011767.hg.1	SRP9	signal recognition particle 9kDa
TC0100011770.hg.1	EPHX1	epoxide hydrolase 1, microsomal (xenobiotic)
TC0100011777.hg.1	H3F3A	H3 histone, family 3A
TC0100011788.hg.1	MIXL1	Mix paired-like homeobox
TC0100011797.hg.1	C1orf95	chromosome 1 open reading frame 95
TC0100011811.hg.1	PSEN2	presenilin 2
TC0100011812.hg.1	ADCK3	aarF domain containing kinase 3
TC0100011830.hg.1	ZNF678	zinc finger protein 678
TC0100011833.hg.1	ZNF678	Transcript Identified by AceView, Entrez Gene ID(s) 339500
TC0100011838.hg.1	PRSS38	protease, serine 38
TC0100011842.hg.1	WNT3A	wingless-type MMTV integration site family, member 3A
TC0100011847.hg.1	ARF1	ADP-ribosylation factor 1
TC0100011855.hg.1	GUK1	guanylate kinase 1
TC0100011857.hg.1	GJC2	gap junction protein gamma 2
TC0100011859.hg.1	IBA57	IBA57 homolog, iron-sulfur cluster assembly
TC0100011861.hg.1	OBSCN	obscurin, cytoskeletal calmodulin and titin-interacting RhoGEF
TC0100011871.hg.1	HIST3H2BB	histone cluster 3, H2bb
TC0100011873.hg.1	RNF187	ring finger protein 187
TC0100011899.hg.1	TMEM78	transmembrane protein 78
TC0100011901.hg.1	RAB4A	RAB4A, member RAS oncogene family
TC0100011913.hg.1	URB2	URB2 ribosome biogenesis 2 homolog (S. cerevisiae)
TC0100011920.hg.1	GALNT2	polypeptide N-acetylgalactosaminyltransferase 2
TC0100011940.hg.1	COG2	component of oligomeric golgi complex 2
TC0100011945.hg.1	CAPN9	calpain 9
TC0100011953.hg.1	ARV1	ARV1 homolog, fatty acid homeostasis modulator
TC0100011957.hg.1	TRIM67	tripartite motif containing 67
TC0100011958.hg.1	GNPAT	glyceronephosphate O-acyltransferase
TC0100011963.hg.1	SPRTN	SprT-like N-terminal domain
TC0100011993.hg.1	MAP10	microtubule-associated protein 10
TC0100011999.hg.1	NTPCR	nucleoside-triphosphatase, cancer-related
TC0100012002.hg.1	KIAA1804	mixed lineage kinase 4
TC0100012006.hg.1	KCNK1	potassium channel, two pore domain subfamily K, member 1
TC0100012008.hg.1	KCNK1	Transcript Identified by AceView, Entrez Gene ID(s) 3775
TC0100012010.hg.1	SLC35F3	solute carrier family 35, member F3
TC0100012020.hg.1	COA6	cytochrome c oxidase assembly factor 6
TC0100012055.hg.1	GGPS1	geranylgeranyl diphosphate synthase 1
TC0100012062.hg.1	TBCE	tubulin folding cofactor E
TC0100012089.hg.1	GPR137B	G protein-coupled receptor 137B
TC0100012093.hg.1	EDARADD	EDAR-associated death domain
TC0100012097.hg.1	LGALS8	lectin, galactoside-binding, soluble, 8
TC0100012099.hg.1	ACTN2	actinin, alpha 2
TC0100012101.hg.1	MTR	5-methyltetrahydrofolate-homocysteine methyltransferase
TC0100012113.hg.1	RYR2	ryanodine receptor 2 (cardiac)
TC0100012149.hg.1	FMN2	formin 2
TC0100012167.hg.1	KMO	kynurenine 3-monooxygenase (kynurenine 3-hydroxylase)
TC0100012169.hg.1	WDR64	WD repeat domain 64
TC0100012172.hg.1	EXO1	exonuclease 1
TC0100012176.hg.1	BECN2	beclin 2
TC0100012200.hg.1	SDCCAG8	serologically defined colon cancer antigen 8
TC0100012211.hg.1	ZBTB18	zinc finger and BTB domain containing 18
TC0100012219.hg.1	C1orf100	chromosome 1 open reading frame 100
TC0100012221.hg.1	C1orf101	chromosome 1 open reading frame 101
TC0100012222.hg.1	DESI2	desumoylating isopeptidase 2
TC0100012232.hg.1	COX20	COX20 cytochrome c oxidase assembly factor
TC0100012242.hg.1	EFCAB2	EF-hand calcium binding domain 2
TC0100012247.hg.1	KIF26B	kinesin family member 26B
TC0100012272.hg.1	CNST	consortin, connexin sorting protein
TC0100012278.hg.1	SCCPDH	saccharopine dehydrogenase (putative)
TC0100012307.hg.1	VN1R5	vomeronasal 1 receptor 5 (gene/pseudogene)
TC0100012315.hg.1	NLRP3	NLR family, pyrin domain containing 3
TC0100012317.hg.1	OR2W5	olfactory receptor, family 2, subfamily W, member 5 (gene/pseudogene)
TC0100012318.hg.1	GCSAML	germinal center-associated, signaling and motility-like
TC0100012319.hg.1	OR2G2	olfactory receptor, family 2, subfamily G, member 2
TC0100012320.hg.1	OR2G3	olfactory receptor, family 2, subfamily G, member 3
TC0100012328.hg.1	TRIM58	tripartite motif containing 58
TC0100012329.hg.1	OR2W3	olfactory receptor, family 2, subfamily W, member 3
TC0100012330.hg.1	OR2T8	olfactory receptor, family 2, subfamily T, member 8
TC0100012332.hg.1	OR2L13	olfactory receptor, family 2, subfamily L, member 13
TC0100012334.hg.1	OR2L8	olfactory receptor, family 2, subfamily L, member 8 (gene/pseudogene)
TC0100012335.hg.1	OR2AK2	olfactory receptor, family 2, subfamily AK, member 2
TC0100012341.hg.1	OR2L5	olfactory receptor, family 2, subfamily L, member 5
TC0100012343.hg.1	OR2L2	olfactory receptor, family 2, subfamily L, member 2
TC0100012345.hg.1	OR2L3	olfactory receptor, family 2, subfamily L, member 3
TC0100012348.hg.1	OR2M5	olfactory receptor, family 2, subfamily M, member 5
TC0100012350.hg.1	OR2M2	olfactory receptor, family 2, subfamily M, member 2
TC0100012351.hg.1	OR2M3	olfactory receptor, family 2, subfamily M, member 3
TC0100012352.hg.1	OR2M4	olfactory receptor, family 2, subfamily M, member 4
TC0100012353.hg.1	OR14C36	olfactory receptor, family 14, subfamily C, member 36
TC0100012354.hg.1	OR2T4	olfactory receptor, family 2, subfamily T, member 4
TC0100012355.hg.1	OR2T6	olfactory receptor, family 2, subfamily T, member 6
TC0100012356.hg.1	OR2T1	olfactory receptor, family 2, subfamily T, member 1
TC0100012358.hg.1	OR2T2	olfactory receptor, family 2, subfamily T, member 2
TC0100012359.hg.1	OR2T3	olfactory receptor, family 2, subfamily T, member 3
TC0100012360.hg.1	OR2T5	olfactory receptor, family 2, subfamily T, member 5
TC0100012363.hg.1	OR2G6	olfactory receptor, family 2, subfamily G, member 6
TC0100012376.hg.1	ZNF672	zinc finger protein 672
TC0100012379.hg.1	PGBD2	piggyBac transposable element derived 2
TC0100012401.hg.1	OR4F29	olfactory receptor, family 4, subfamily F, member 29
TC0100012410.hg.1	OR4F16	olfactory receptor, family 4, subfamily F, member 16
TC0100012429.hg.1	NOC2L	NOC2-like nucleolar associated transcriptional repressor
TC0100012432.hg.1	PERM1	PPARGC1 and ESRR induced regulator, muscle 1
TC0100012434.hg.1	HES4	hes family bHLH transcription factor 4
TC0100012441.hg.1	RNF223	ring finger protein 223
TC0100012442.hg.1	C1orf159	chromosome 1 open reading frame 159
TC0100012452.hg.1	TNFRSF18	tumor necrosis factor receptor superfamily, member 18
TC0100012453.hg.1	TNFRSF4	tumor necrosis factor receptor superfamily, member 4
TC0100012454.hg.1	SDF4	stromal cell derived factor 4
TC0100012456.hg.1	FAM132A	family with sequence similarity 132, member A
TC0100012458.hg.1	UBE2J2	ubiquitin-conjugating enzyme E2, J2
TC0100012460.hg.1	UBE2J2	Transcript Identified by AceView, Entrez Gene ID(s) 118424
TC0100012463.hg.1	ACAP3	ArfGAP with coiled-coil, ankyrin repeat and PH domains 3
TC0100012465.hg.1	CPSF3L	cleavage and polyadenylation specific factor 3-like
TC0100012468.hg.1	DVL1	dishevelled segment polarity protein 1
TC0100012469.hg.1	MXRA8	matrix-remodelling associated 8
TC0100012471.hg.1	AURKAIP1	aurora kinase A interacting protein 1
TC0100012473.hg.1	CCNL2	cyclin L2
TC0100012475.hg.1	MRPL20	mitochondrial ribosomal protein L20
TC0100012477.hg.1	ANKRD65	ankyrin repeat domain 65
TC0100012485.hg.1	TMEM240	transmembrane protein 240
TC0100012487.hg.1	SSU72	SSU72 homolog, RNA polymerase II CTD phosphatase
TC0100012490.hg.1	C1orf233	chromosome 1 open reading frame 233
TC0100012496.hg.1	NADK	NAD kinase
TC0100012497.hg.1	GNB1	guanine nucleotide binding protein (G protein), beta polypeptide 1
TC0100012502.hg.1	TMEM52	transmembrane protein 52
TC0100012503.hg.1	CFAP74	cilia and flagella associated protein 74
TC0100012523.hg.1	MORN1	MORN repeat containing 1
TC0100012529.hg.1	PEX10	peroxisomal biogenesis factor 10
TC0100012534.hg.1	PANK4	pantothenate kinase 4
TC0100012535.hg.1	HES5	hes family bHLH transcription factor 5
TC0100012539.hg.1	LOC115110	uncharacterized LOC115110
TC0100012543.hg.1	FAM213B	Memczak2013 ANTISENSE, coding, INTERNAL, UTR3 best transcript NM_001195737
TC0100012544.hg.1	MMEL1	membrane metallo-endopeptidase-like 1
TC0100012566.hg.1	LINC00982	long intergenic non-protein coding RNA 982
TC0100012588.hg.1	MEGF6	multiple EGF-like-domains 6
TC0100012593.hg.1	WRAP73	WD repeat containing, antisense to TP73
TC0100012598.hg.1	TP73-AS1	TP73 antisense RNA 1
TC0100012601.hg.1	LRRC47	leucine rich repeat containing 47
TC0100012602.hg.1	CEP104	centrosomal protein 104kDa
TC0100012604.hg.1	C1orf174	chromosome 1 open reading frame 174
TC0100012664.hg.1	NPHP4	nephronophthisis 4
TC0100012668.hg.1	CHD5	chromodomain helicase DNA binding protein 5
TC0100012670.hg.1	RPL22	ribosomal protein L22
TC0100012673.hg.1	ICMT	isoprenylcysteine carboxyl methyltransferase
TC0100012674.hg.1	GPR153	G protein-coupled receptor 153
TC0100012675.hg.1	ACOT7	acyl-CoA thioesterase 7
TC0100012683.hg.1	HES2	hes family bHLH transcription factor 2
TC0100012687.hg.1	NOL9	nucleolar protein 9
TC0100012690.hg.1	KLHL21	kelch-like family member 21
TC0100012693.hg.1	DNAJC11	DnaJ (Hsp40) homolog, subfamily C, member 11
TC0100012695.hg.1	DNAJC11	Zhang2013 ALT_ACCEPTOR, ALT_DONOR, coding, INTERNAL, intronic best transcript NM_018198
TC0100012732.hg.1	UTS2	urotensin 2
TC0100012734.hg.1	TNFRSF9	tumor necrosis factor receptor superfamily, member 9
TC0100012760.hg.1	RERE	arginine-glutamic acid dipeptide (RE) repeats
TC0100012778.hg.1	ENO1	enolase 1, (alpha)
TC0100012786.hg.1	SLC2A7	solute carrier family 2 (facilitated glucose transporter), member 7
TC0100012787.hg.1	SLC2A5	solute carrier family 2 (facilitated glucose/fructose transporter), member 5
TC0100012788.hg.1	GPR157	G protein-coupled receptor 157
TC0100012811.hg.1	PIK3CD-AS1	PIK3CD antisense RNA 1
TC0100012813.hg.1	PIK3CD-AS2	PIK3CD antisense RNA 2
TC0100012816.hg.1	CLSTN1	calsyntenin 1
TC0100012818.hg.1	CTNNBIP1	catenin, beta interacting protein 1
TC0100012828.hg.1	LZIC	leucine zipper and CTNNBIP1 domain containing
TC0100012846.hg.1	DFFA	DNA fragmentation factor, 45kDa, alpha polypeptide
TC0100012849.hg.1	CASZ1	castor zinc finger 1
TC0100012864.hg.1	C1orf127	chromosome 1 open reading frame 127
TC0100012868.hg.1	MASP2	mannan-binding lectin serine peptidase 2
TC0100012869.hg.1	SRM	spermidine synthase
TC0100012870.hg.1	EXOSC10	exosome component 10
TC0100012872.hg.1	MTOR	mechanistic target of rapamycin (serine/threonine kinase)
TC0100012884.hg.1	FBXO2	F-box protein 2
TC0100012889.hg.1	MAD2L2	MAD2 mitotic arrest deficient-like 2 (yeast)
TC0100012895.hg.1	MTHFR	methylenetetrahydrofolate reductase (NAD(P)H)
TC0100012897.hg.1	NPPA	natriuretic peptide A
TC0100012898.hg.1	NPPB	natriuretic peptide B
TC0100012901.hg.1	KIAA2013	KIAA2013
TC0100012921.hg.1	DHRS3	dehydrogenase/reductase (SDR family) member 3
TC0100012930.hg.1	PRAMEF11	PRAME family member 11
TC0100012934.hg.1	PRAMEF4	PRAME family member 4
TC0100012935.hg.1	PRAMEF10	PRAME family member 10
TC0100012938.hg.1	HNRNPCL2	heterogeneous nuclear ribonucleoprotein C-like 2
TC0100012940.hg.1	HNRNPCL4	heterogeneous nuclear ribonucleoprotein C-like 4
TC0100012941.hg.1	PRAMEF13	PRAME family member 13
TC0100012942.hg.1	PRAMEF18	PRAME family member 18
TC0100012946.hg.1	PRAMEF8	PRAME family member 8
TC0100012947.hg.1	PRAMEF14	PRAME family member 14
TC0100012948.hg.1	PRAMEF19	PRAME family member 19
TC0100012950.hg.1	LRRC38	leucine rich repeat containing 38
TC0100012991.hg.1	C1orf195	chromosome 1 open reading frame 195
TC0100013000.hg.1	CASP9	caspase 9
TC0100013003.hg.1	AGMAT	agmatinase
TC0100013013.hg.1	UQCRHL	ubiquinol-cytochrome c reductase hinge protein like
TC0100013018.hg.1	ZBTB17	zinc finger and BTB domain containing 17
TC0100013021.hg.1	HSPB7	heat shock 27kDa protein family, member 7 (cardiovascular)
TC0100013024.hg.1	FAM131C	family with sequence similarity 131, member C
TC0100013028.hg.1	EPHA2	EPH receptor A2
TC0100013034.hg.1	ARHGEF19	Rho guanine nucleotide exchange factor 19
TC0100013036.hg.1	RSG1	REM2 and RAB-like small GTPase 1
TC0100013038.hg.1	FBXO42	F-box protein 42
TC0100013042.hg.1	SPATA21	spermatogenesis associated 21
TC0100013049.hg.1	NBPF1	neuroblastoma breakpoint family, member 1
TC0100013057.hg.1	FAM231A	Homo sapiens family with sequence similarity 231, member A (FAM231A), mRNA.
TC0100013061.hg.1	MST1L	macrophage stimulating 1-like
TC0100013071.hg.1	MFAP2	microfibrillar associated protein 2
TC0100013072.hg.1	ATP13A2	ATPase type 13A2
TC0100013073.hg.1	SDHB	succinate dehydrogenase complex subunit B, iron sulfur (Ip)
TC0100013076.hg.1	PADI2	peptidyl arginine deiminase, type II
TC0100013087.hg.1	RCC2	regulator of chromosome condensation 2
TC0100013123.hg.1	UBR4	ubiquitin protein ligase E3 component n-recognin 4
TC0100013126.hg.1	EMC1	ER membrane protein complex subunit 1
TC0100013128.hg.1	AKR7L	aldo-keto reductase family 7-like (gene/pseudogene)
TC0100013129.hg.1	AKR7A3	aldo-keto reductase family 7, member A3 (aflatoxin aldehyde reductase)
TC0100013131.hg.1	AKR7A2	aldo-keto reductase family 7, member A2
TC0100013134.hg.1	CAPZB	capping protein (actin filament) muscle Z-line, beta
TC0100013153.hg.1	TMCO4	transmembrane and coiled-coil domains 4
TC0100013159.hg.1	RNF186	ring finger protein 186
TC0100013161.hg.1	PLA2G2E	phospholipase A2, group IIE
TC0100013162.hg.1	PLA2G2A	phospholipase A2, group IIA (platelets, synovial fluid)
TC0100013167.hg.1	PLA2G2D	phospholipase A2, group IID
TC0100013169.hg.1	PLA2G2C	phospholipase A2, group IIC
TC0100013182.hg.1	CAMK2N1	calcium/calmodulin-dependent protein kinase II inhibitor 1
TC0100013184.hg.1	MUL1	mitochondrial E3 ubiquitin protein ligase 1
TC0100013189.hg.1	KIF17	kinesin family member 17
TC0100013192.hg.1	SH2D5	SH2 domain containing 5
TC0100013193.hg.1	HP1BP3	heterochromatin protein 1, binding protein 3
TC0100013194.hg.1	EIF4G3	eukaryotic translation initiation factor 4 gamma, 3
TC0100013205.hg.1	ECE1	endothelin converting enzyme 1
TC0100013223.hg.1	RAP1GAP	RAP1 GTPase activating protein
TC0100013226.hg.1	USP48	ubiquitin specific peptidase 48
TC0100013229.hg.1	HSPG2	heparan sulfate proteoglycan 2
TC0100013246.hg.1	WNT4	wingless-type MMTV integration site family, member 4
TC0100013264.hg.1	LACTBL1	lactamase, beta-like 1
TC0100013266.hg.1	C1orf234	chromosome 1 open reading frame 234
TC0100013267.hg.1	LUZP1	leucine zipper protein 1
TC0100013272.hg.1	HTR1D	5-hydroxytryptamine (serotonin) receptor 1D, G protein-coupled
TC0100013275.hg.1	ZNF436	zinc finger protein 436
TC0100013278.hg.1	TCEA3	transcription elongation factor A (SII), 3
TC0100013281.hg.1	ASAP3	ArfGAP with SH3 domain, ankyrin repeat and PH domain 3
TC0100013287.hg.1	E2F2	E2F transcription factor 2
TC0100013293.hg.1	ID3	inhibitor of DNA binding 3, dominant negative helix-loop-helix protein
TC0100013302.hg.1	GALE	UDP-galactose-4-epimerase
TC0100013303.hg.1	HMGCL	3-hydroxymethyl-3-methylglutaryl-CoA lyase
TC0100013305.hg.1	FUCA1	fucosidase, alpha-L- 1, tissue
TC0100013306.hg.1	CNR2	cannabinoid receptor 2
TC0100013311.hg.1	SRSF10	serine/arginine-rich splicing factor 10
TC0100013313.hg.1	MYOM3	myomesin 3
TC0100013314.hg.1	IL22RA1	interleukin 22 receptor, alpha 1
TC0100013315.hg.1	IFNLR1	interferon, lambda receptor 1
TC0100013323.hg.1	STPG1	sperm-tail PG-rich repeat containing 1
TC0100013339.hg.1	RUNX3	runt-related transcription factor 3
TC0100013348.hg.1	SYF2	SYF2 pre-mRNA-splicing factor
TC0100013349.hg.1	RSRP1	arginine/serine-rich protein 1
TC0100013354.hg.1	RHCE	Rh blood group, CcEe antigens
TC0100013367.hg.1	AUNIP	aurora kinase A and ninein interacting protein
TC0100013368.hg.1	PAQR7	progestin and adipoQ receptor family member VII
TC0100013369.hg.1	STMN1	stathmin 1
TC0100013371.hg.1	PAFAH2	platelet-activating factor acetylhydrolase 2
TC0100013373.hg.1	SLC30A2	solute carrier family 30 (zinc transporter), member 2
TC0100013374.hg.1	TRIM63	tripartite motif containing 63, E3 ubiquitin protein ligase
TC0100013381.hg.1	UBXN11	UBX domain protein 11
TC0100013382.hg.1	AIM1L	absent in melanoma 1-like
TC0100013384.hg.1	ZNF683	zinc finger protein 683
TC0100013408.hg.1	GPN2	GPN-loop GTPase 2
TC0100013409.hg.1	GPATCH3	G-patch domain containing 3
TC0100013410.hg.1	NR0B2	nuclear receptor subfamily 0, group B, member 2
TC0100013411.hg.1	KDF1	keratinocyte differentiation factor 1
TC0100013415.hg.1	FAM46B	family with sequence similarity 46, member B
TC0100013417.hg.1	SLC9A1	solute carrier family 9, subfamily A (NHE1, cation proton antiporter 1), member 1
TC0100013428.hg.1	MAP3K6	mitogen-activated protein kinase kinase kinase 6
TC0100013429.hg.1	FCN3	ficolin (collagen/fibrinogen domain containing) 3
TC0100013430.hg.1	CD164L2	CD164 sialomucin-like 2
TC0100013432.hg.1	WASF2	WAS protein family, member 2
TC0100013437.hg.1	AHDC1	AT hook, DNA binding motif, containing 1
TC0100013441.hg.1	FGR	FGR proto-oncogene, Src family tyrosine kinase
TC0100013445.hg.1	IFI6	interferon, alpha-inducible protein 6
TC0100013455.hg.1	RPA2	replication protein A2
TC0100013458.hg.1	EYA3	EYA transcriptional coactivator and phosphatase 3
TC0100013466.hg.1	SPCS2	signal peptidase complex subunit 2
TC0100013471.hg.1	PTAFR	platelet-activating factor receptor
TC0100013472.hg.1	DNAJC8	DnaJ (Hsp40) homolog, subfamily C, member 8
TC0100013483.hg.1	TAF12	TAF12 RNA polymerase II, TATA box binding protein (TBP)-associated factor, 20kDa
TC0100013495.hg.1	TMEM200B	transmembrane protein 200B
TC0100013497.hg.1	SRSF4	serine/arginine-rich splicing factor 4
TC0100013503.hg.1	MECR	mitochondrial trans-2-enoyl-CoA reductase
TC0100013533.hg.1	MATN1	matrilin 1, cartilage matrix protein
TC0100013534.hg.1	LAPTM5	lysosomal protein transmembrane 5
TC0100013545.hg.1	SDC3	syndecan 3
TC0100013548.hg.1	PUM1	pumilio RNA binding family member 1
TC0100013556.hg.1	NKAIN1	Na+/K+ transporting ATPase interacting 1
TC0100013557.hg.1	SNRNP40	small nuclear ribonucleoprotein, U5 40kDa subunit
TC0100013561.hg.1	FABP3	fatty acid binding protein 3, muscle and heart
TC0100013574.hg.1	PEF1	penta-EF-hand domain containing 1
TC0100013576.hg.1	COL16A1	collagen, type XVI, alpha 1
TC0100013578.hg.1	ADGRB2	adhesion G protein-coupled receptor B2
TC0100013581.hg.1	SPOCD1	SPOC domain containing 1
TC0100013588.hg.1	PTP4A2	protein tyrosine phosphatase type IVA, member 2
TC0100013602.hg.1	TMEM234	transmembrane protein 234
TC0100013608.hg.1	MARCKSL1	MARCKS-like 1
TC0100013610.hg.1	FAM229A	family with sequence similarity 229, member A
TC0100013611.hg.1	BSDC1	BSD domain containing 1
TC0100013619.hg.1	ZBTB8OS	zinc finger and BTB domain containing 8 opposite strand
TC0100013623.hg.1	SYNC	syncoilin, intermediate filament protein
TC0100013629.hg.1	YARS	tyrosyl-tRNA synthetase
TC0100013630.hg.1	YARS	Transcript Identified by AceView, Entrez Gene ID(s) 8565
TC0100013632.hg.1	FNDC5	fibronectin type III domain containing 5
TC0100013634.hg.1	TMEM54	transmembrane protein 54
TC0100013636.hg.1	RNF19B	ring finger protein 19B
TC0100013641.hg.1	AK2	adenylate kinase 2
TC0100013647.hg.1	TRIM62	tripartite motif containing 62
TC0100013650.hg.1	A3GALT2	alpha 1,3-galactosyltransferase 2
TC0100013651.hg.1	PHC2	polyhomeotic homolog 2 (Drosophila)
TC0100013659.hg.1	CSMD2	CUB and Sushi multiple domains 2
TC0100013674.hg.1	DLGAP3	discs, large (Drosophila) homolog-associated protein 3
TC0100013676.hg.1	ZMYM6NB	ZMYM6 neighbor
TC0100013692.hg.1	KIAA0319L	KIAA0319-like
TC0100013695.hg.1	RP4-728D4.2	---
TC0100013696.hg.1	PSMB2	proteasome subunit beta 2
TC0100013699.hg.1	C1orf216	chromosome 1 open reading frame 216
TC0100013700.hg.1	CLSPN	claspin
TC0100013709.hg.1	COL8A2	collagen, type VIII, alpha 2
TC0100013710.hg.1	TRAPPC3	trafficking protein particle complex 3
TC0100013712.hg.1	EVA1B	eva-1 homolog B (C. elegans)
TC0100013713.hg.1	STK40	serine/threonine kinase 40
TC0100013718.hg.1	LSM10	LSM10, U7 small nuclear RNA associated
TC0100013721.hg.1	OSCP1	organic solute carrier partner 1
TC0100013723.hg.1	MRPS15	mitochondrial ribosomal protein S15
TC0100013724.hg.1	CSF3R	colony stimulating factor 3 receptor
TC0100013730.hg.1	GRIK3	glutamate receptor, ionotropic, kainate 3
TC0100013744.hg.1	MEAF6	MYST/Esa1-associated factor 6
TC0100013747.hg.1	SNIP1	Smad nuclear interacting protein 1
TC0100013748.hg.1	GNL2	guanine nucleotide binding protein-like 2 (nucleolar)
TC0100013749.hg.1	RSPO1	R-spondin 1
TC0100013751.hg.1	C1orf109	chromosome 1 open reading frame 109
TC0100013752.hg.1	EPHA10	EPH receptor A10
TC0100013756.hg.1	YRDC	yrdC N(6)-threonylcarbamoyltransferase domain containing
TC0100013757.hg.1	MTF1	metal-regulatory transcription factor 1
TC0100013758.hg.1	INPP5B	inositol polyphosphate-5-phosphatase B
TC0100013760.hg.1	SF3A3	splicing factor 3a subunit 3
TC0100013761.hg.1	FHL3	four and a half LIM domains 3
TC0100013763.hg.1	POU3F1	POU class 3 homeobox 1
TC0100013764.hg.1	LINC01343	long intergenic non-protein coding RNA 1343
TC0100013778.hg.1	RHBDL2	rhomboid, veinlet-like 2 (Drosophila)
TC0100013796.hg.1	PABPC4	poly(A) binding protein, cytoplasmic 4 (inducible form)
TC0100013799.hg.1	HEYL	Transcript Identified by AceView, Entrez Gene ID(s) 26508
TC0100013800.hg.1	HEYL	hes-related family bHLH transcription factor with YRPW motif-like
TC0100013801.hg.1	NT5C1A	5-nucleotidase, cytosolic IA
TC0100013802.hg.1	HPCAL4	hippocalcin like 4
TC0100013804.hg.1	BMP8B	bone morphogenetic protein 8b
TC0100013805.hg.1	OXCT2	3-oxoacid CoA-transferase 2
TC0100013809.hg.1	TRIT1	tRNA isopentenyltransferase 1
TC0100013811.hg.1	MYCL	v-myc avian myelocytomatosis viral oncogene lung carcinoma derived homolog
TC0100013818.hg.1	PPT1	palmitoyl-protein thioesterase 1
TC0100013823.hg.1	COL9A2	collagen, type IX, alpha 2
TC0100013837.hg.1	RIMS3	regulating synaptic membrane exocytosis 3
TC0100013846.hg.1	CITED4	Cbp/p300-interacting transactivator, with Glu/Asp rich carboxy-terminal domain, 4
TC0100013853.hg.1	SLFNL1	schlafen like 1
TC0100013854.hg.1	SCMH1	sex comb on midleg homolog 1 (Drosophila)
TC0100013872.hg.1	EDN2	endothelin 2
TC0100013873.hg.1	HIVEP3	human immunodeficiency virus type I enhancer binding protein 3
TC0100013881.hg.1	GUCA2A	guanylate cyclase activator 2A (guanylin)
TC0100013882.hg.1	FOXJ3	forkhead box J3
TC0100013889.hg.1	ZMYND12	zinc finger, MYND-type containing 12
TC0100013896.hg.1	CLDN19	claudin 19
TC0100013897.hg.1	P3H1	prolyl 3-hydroxylase 1
TC0100013902.hg.1	SVBP	small vasohibin binding protein
TC0100013908.hg.1	SLC2A1	solute carrier family 2 (facilitated glucose transporter), member 1
TC0100013920.hg.1	C1orf210	chromosome 1 open reading frame 210
TC0100013924.hg.1	ELOVL1	ELOVL fatty acid elongase 1
TC0100013925.hg.1	MED8	mediator complex subunit 8
TC0100013928.hg.1	HYI	hydroxypyruvate isomerase (putative)
TC0100013947.hg.1	B4GALT2	Memczak2013 ANTISENSE, CDS, coding, INTERNAL best transcript NM_001005417
TC0100013949.hg.1	SLC6A9	solute carrier family 6 (neurotransmitter transporter, glycine), member 9
TC0100013969.hg.1	ERI3	ERI1 exoribonuclease family member 3
TC0100013974.hg.1	RNF220	Memczak2013 ANTISENSE, coding, INTERNAL, intronic best transcript NM_018150
TC0100013983.hg.1	TMEM53	transmembrane protein 53
TC0100013991.hg.1	BEST4	bestrophin 4
TC0100013992.hg.1	TCTEX1D4	Tctex1 domain containing 4
TC0100013993.hg.1	PTCH2	patched 2
TC0100013995.hg.1	EIF2B3	eukaryotic translation initiation factor 2B, subunit 3 gamma, 58kDa
TC0100013998.hg.1	HECTD3	HECT domain containing E3 ubiquitin protein ligase 3
TC0100013999.hg.1	ZSWIM5	zinc finger, SWIM-type containing 5
TC0100014008.hg.1	MUTYH	mutY DNA glycosylase
TC0100014009.hg.1	TESK2	testis-specific kinase 2
TC0100014013.hg.1	CCDC163P	coiled-coil domain containing 163, pseudogene
TC0100014014.hg.1	PRDX1	peroxiredoxin 1
TC0100014022.hg.1	CCDC17	coiled-coil domain containing 17
TC0100014023.hg.1	GPBP1L1	GC-rich promoter binding protein 1-like 1
TC0100014032.hg.1	IPP	intracisternal A particle-promoted polypeptide
TC0100014040.hg.1	PIK3R3	phosphoinositide-3-kinase, regulatory subunit 3 (gamma)
TC0100014048.hg.1	POMGNT1	protein O-linked mannose N-acetylglucosaminyltransferase 1 (beta 1,2-)
TC0100014050.hg.1	LRRC41	leucine rich repeat containing 41
TC0100014058.hg.1	KNCN	kinocilin
TC0100014060.hg.1	ATPAF1	ATP synthase mitochondrial F1 complex assembly factor 1
TC0100014065.hg.1	EFCAB14	EF-hand calcium binding domain 14
TC0100014069.hg.1	CYP4A11	cytochrome P450, family 4, subfamily A, polypeptide 11
TC0100014081.hg.1	PDZK1IP1	PDZK1 interacting protein 1
TC0100014109.hg.1	TRABD2B	TraB domain containing 2B
TC0100014127.hg.1	SPATA6	spermatogenesis associated 6
TC0100014133.hg.1	AGBL4	ATP/GTP binding protein-like 4
TC0100014134.hg.1	BEND5	BEN domain containing 5
TC0100014151.hg.1	DMRTA2	DMRT-like family A2
TC0100014152.hg.1	FAF1	Fas (TNFRSF6) associated factor 1
TC0100014173.hg.1	TTC39A	tetratricopeptide repeat domain 39A
TC0100014175.hg.1	EPS15	epidermal growth factor receptor pathway substrate 15
TC0100014188.hg.1	NRDC	nardilysin convertase
TC0100014191.hg.1	RAB3B	RAB3B, member RAS oncogene family
TC0100014193.hg.1	TXNDC12	thioredoxin domain containing 12 (endoplasmic reticulum)
TC0100014201.hg.1	CC2D1B	coiled-coil and C2 domain containing 1B
TC0100014202.hg.1	ORC1	origin recognition complex subunit 1
TC0100014203.hg.1	ZCCHC11	zinc finger, CCHC domain containing 11
TC0100014210.hg.1	COA7	cytochrome c oxidase assembly factor 7 (putative)
TC0100014214.hg.1	ECHDC2	enoyl-CoA hydratase domain containing 2
TC0100014218.hg.1	SCP2	Jeck2013 ANTISENSE, coding, INTERNAL, OVEXON, UTR3 best transcript NM_001007098
TC0100014221.hg.1	SLC1A7	solute carrier family 1 (glutamate transporter), member 7
TC0100014226.hg.1	C1orf123	chromosome 1 open reading frame 123
TC0100014227.hg.1	MAGOH	mago homolog, exon junction complex core component
TC0100014228.hg.1	LRP8	LDL receptor related protein 8
TC0100014240.hg.1	GLIS1	GLIS family zinc finger 1
TC0100014243.hg.1	NDC1	NDC1 transmembrane nucleoporin
TC0100014245.hg.1	YIPF1	Yip1 domain family member 1
TC0100014247.hg.1	HSPB11	heat shock protein family B (small), member 11
TC0100014249.hg.1	LDLRAD1	low density lipoprotein receptor class A domain containing 1
TC0100014250.hg.1	TMEM59	transmembrane protein 59
TC0100014257.hg.1	SSBP3	single stranded DNA binding protein 3
TC0100014269.hg.1	FAM151A	family with sequence similarity 151, member A
TC0100014274.hg.1	PARS2	prolyl-tRNA synthetase 2, mitochondrial (putative)
TC0100014275.hg.1	TTC22	tetratricopeptide repeat domain 22
TC0100014276.hg.1	DHCR24	24-dehydrocholesterol reductase
TC0100014284.hg.1	USP24	ubiquitin specific peptidase 24
TC0100014285.hg.1	USP24	Transcript Identified by AceView, Entrez Gene ID(s) 23358
TC0100014286.hg.1	USP24	Transcript Identified by AceView, Entrez Gene ID(s) 23358
TC0100014313.hg.1	PPAP2B	Transcript Identified by AceView, Entrez Gene ID(s) 8613
TC0100014321.hg.1	C1orf168	chromosome 1 open reading frame 168
TC0100014323.hg.1	C8B	complement component 8, beta polypeptide
TC0100014340.hg.1	TACSTD2	tumor-associated calcium signal transducer 2
TC0100014344.hg.1	MYSM1	Myb-like, SWIRM and MPN domains 1
TC0100014349.hg.1	JUN	jun proto-oncogene
TC0100014365.hg.1	CYP2J2	cytochrome P450, family 2, subfamily J, polypeptide 2
TC0100014368.hg.1	C1orf87	chromosome 1 open reading frame 87
TC0100014392.hg.1	TM2D1	TM2 domain containing 1
TC0100014393.hg.1	TM2D1	Transcript Identified by AceView, Entrez Gene ID(s) 83941
TC0100014403.hg.1	KANK4	KN motif and ankyrin repeat domains 4
TC0100014408.hg.1	DOCK7	dedicator of cytokinesis 7
TC0100014428.hg.1	ITGB3BP	integrin beta 3 binding protein (beta3-endonexin)
TC0100014448.hg.1	ROR1-AS1	ROR1 antisense RNA 1
TC0100014457.hg.1	JAK1	Janus kinase 1
TC0100014459.hg.1	LINC01359	long intergenic non-protein coding RNA 1359
TC0100014501.hg.1	INSL5	insulin-like 5
TC0100014502.hg.1	WDR78	WD repeat domain 78
TC0100014505.hg.1	SLC35D1	solute carrier family 35 (UDP-GlcA/UDP-GalNAc transporter), member D1
TC0100014507.hg.1	C1orf141	chromosome 1 open reading frame 141
TC0100014514.hg.1	SERBP1	SERPINE1 mRNA binding protein 1
TC0100014522.hg.1	GNG12	guanine nucleotide binding protein (G protein), gamma 12
TC0100014528.hg.1	DIRAS3	DIRAS family, GTP-binding RAS-like 3
TC0100014531.hg.1	WLS	wntless Wnt ligand secretion mediator
TC0100014534.hg.1	WLS	Jeck2013 ALT_ACCEPTOR, ALT_DONOR, coding, INTERNAL, intronic, OVERLAPTX best transcript NM_024911
TC0100014542.hg.1	RPE65	retinal pigment epithelium-specific protein 65kDa
TC0100014543.hg.1	DEPDC1	DEP domain containing 1
TC0100014562.hg.1	LRRC40	leucine rich repeat containing 40
TC0100014566.hg.1	ANKRD13C	ankyrin repeat domain 13C
TC0100014576.hg.1	PTGER3	prostaglandin E receptor 3 (subtype EP3)
TC0100014579.hg.1	ZRANB2	zinc finger, RAN-binding domain containing 2
TC0100014585.hg.1	NEGR1	neuronal growth regulator 1
TC0100014605.hg.1	LRRIQ3	leucine-rich repeats and IQ motif containing 3
TC0100014608.hg.1	LRRC53	leucine rich repeat containing 53
TC0100014610.hg.1	ERICH3	glutamate rich 3
TC0100014612.hg.1	CRYZ	crystallin zeta
TC0100014617.hg.1	SLC44A5	solute carrier family 44, member 5
TC0100014626.hg.1	ASB17	ankyrin repeat and SOCS box containing 17
TC0100014627.hg.1	ST6GALNAC3	Memczak2013 ANTISENSE, coding, INTERNAL, intronic best transcript NM_152996
TC0100014638.hg.1	PIGK	phosphatidylinositol glycan anchor biosynthesis class K
TC0100014650.hg.1	ZZZ3	zinc finger, ZZ-type containing 3
TC0100014652.hg.1	ZZZ3	Transcript Identified by AceView, Entrez Gene ID(s) 26009
TC0100014653.hg.1	USP33	ubiquitin specific peptidase 33
TC0100014660.hg.1	FUBP1	far upstream element (FUSE) binding protein 1
TC0100014685.hg.1	ADGRL4	adhesion G protein-coupled receptor L4
TC0100014743.hg.1	TTLL7	tubulin tyrosine ligase-like family member 7
TC0100014752.hg.1	GNG5	guanine nucleotide binding protein (G protein), gamma 5
TC0100014755.hg.1	CTBS	chitobiase, di-N-acetyl-
TC0100014762.hg.1	SSX2IP	synovial sarcoma, X breakpoint 2 interacting protein
TC0100014766.hg.1	LPAR3	lysophosphatidic acid receptor 3
TC0100014768.hg.1	MCOLN2	mucolipin 2
TC0100014769.hg.1	MCOLN3	mucolipin 3
TC0100014772.hg.1	SYDE2	synapse defective 1, Rho GTPase, homolog 2 (C. elegans)
TC0100014774.hg.1	C1orf52	chromosome 1 open reading frame 52
TC0100014775.hg.1	BCL10	B-cell CLL/lymphoma 10
TC0100014776.hg.1	DDAH1	dimethylarginine dimethylaminohydrolase 1
TC0100014788.hg.1	ZNHIT6	zinc finger, HIT-type containing 6
TC0100014790.hg.1	COL24A1	collagen, type XXIV, alpha 1
TC0100014794.hg.1	ODF2L	outer dense fiber of sperm tails 2-like
TC0100014806.hg.1	SEP15	15 kDa selenoprotein
TC0100014846.hg.1	GTF2B	general transcription factor IIB
TC0100014848.hg.1	CCBL2	cysteine conjugate-beta lyase 2
TC0100014849.hg.1	GBP3	guanylate binding protein 3
TC0100014852.hg.1	GBP1	guanylate binding protein 1, interferon-inducible
TC0100014855.hg.1	GBP4	guanylate binding protein 4
TC0100014857.hg.1	GBP5	guanylate binding protein 5
TC0100014889.hg.1	BARHL2	BarH-like homeobox 2
TC0100014895.hg.1	ZNF644	zinc finger protein 644
TC0100014904.hg.1	HFM1	HFM1, ATP-dependent DNA helicase homolog
TC0100014910.hg.1	TGFBR3	transforming growth factor beta receptor III
TC0100014918.hg.1	SETSIP	SET-like protein
TC0100014921.hg.1	GLMN	glomulin, FKBP associated protein
TC0100014926.hg.1	GFI1	growth factor independent 1 transcription repressor
TC0100014927.hg.1	EVI5	ecotropic viral integration site 5
TC0100014930.hg.1	EVI5	Transcript Identified by AceView, Entrez Gene ID(s) 7813
TC0100014937.hg.1	FAM69A	family with sequence similarity 69, member A
TC0100014947.hg.1	TMED5	transmembrane p24 trafficking protein 5
TC0100014958.hg.1	BCAR3	breast cancer anti-estrogen resistance 3
TC0100014964.hg.1	DNTTIP2	deoxynucleotidyltransferase, terminal, interacting protein 2
TC0100014966.hg.1	GCLM	glutamate-cysteine ligase, modifier subunit
TC0100014977.hg.1	ABCA4	ATP binding cassette subfamily A member 4
TC0100014988.hg.1	F3	coagulation factor III (thromboplastin, tissue factor)
TC0100014995.hg.1	CNN3	calponin 3, acidic
TC0100014997.hg.1	ALG14	ALG14, UDP-N-acetylglucosaminyltransferase subunit
TC0100015017.hg.1	RPL7	ribosomal protein L7
TC0100015023.hg.1	DPYD	dihydropyrimidine dehydrogenase
TC0100015042.hg.1	PLPPR5	phospholipid phosphatase related 5
TC0100015049.hg.1	FRRS1	ferric-chelate reductase 1
TC0100015058.hg.1	SASS6	SAS-6 centriolar assembly protein
TC0100015060.hg.1	LRRC39	leucine rich repeat containing 39
TC0100015061.hg.1	DBT	dihydrolipoamide branched chain transacylase E2
TC0100015079.hg.1	EXTL2	exostosin-like glycosyltransferase 2
TC0100015082.hg.1	DPH5	diphthamide biosynthesis 5
TC0100015093.hg.1	OLFM3	olfactomedin 3
TC0100015102.hg.1	COL11A1	collagen, type XI, alpha 1
TC0100015109.hg.1	LOC101928436	uncharacterized LOC101928436
TC0100015115.hg.1	AMY1B	amylase, alpha 1B (salivary)
TC0100015155.hg.1	VAV3	vav 3 guanine nucleotide exchange factor
TC0100015160.hg.1	SLC25A24	solute carrier family 25 (mitochondrial carrier; phosphate carrier), member 24
TC0100015162.hg.1	NBPF4	neuroblastoma breakpoint family, member 4
TC0100015171.hg.1	HENMT1	HEN1 methyltransferase homolog 1 (Arabidopsis)
TC0100015180.hg.1	WDR47	WD repeat domain 47
TC0100015182.hg.1	TAF13	TAF13 RNA polymerase II, TATA box binding protein (TBP)-associated factor, 18kDa
TC0100015186.hg.1	C1orf194	chromosome 1 open reading frame 194
TC0100015192.hg.1	PSRC1	proline/serine-rich coiled-coil 1
TC0100015193.hg.1	MYBPHL	myosin binding protein H-like
TC0100015194.hg.1	SORT1	sortilin 1
TC0100015196.hg.1	PSMA5	proteasome subunit alpha 5
TC0100015200.hg.1	AMIGO1	adhesion molecule with Ig-like domain 1
TC0100015206.hg.1	GNAT2	guanine nucleotide binding protein (G protein), alpha transducing activity polypeptide 2
TC0100015211.hg.1	GSTM3	glutathione S-transferase mu 3 (brain)
TC0100015212.hg.1	EPS8L3	EPS8-like 3
TC0100015223.hg.1	ALX3	ALX homeobox 3
TC0100015234.hg.1	SLC16A4	solute carrier family 16, member 4
TC0100015236.hg.1	LAMTOR5	late endosomal/lysosomal adaptor, MAPK and MTOR activator 5
TC0100015243.hg.1	KCNA10	potassium channel, voltage gated shaker related subfamily A, member 10
TC0100015244.hg.1	KCNA2	potassium channel, voltage gated shaker related subfamily A, member 2
TC0100015246.hg.1	KCNA3	potassium channel, voltage gated shaker related subfamily A, member 3
TC0100015254.hg.1	LRIF1	ligand dependent nuclear receptor interacting factor 1
TC0100015258.hg.1	DRAM2	DNA-damage regulated autophagy modulator 2
TC0100015265.hg.1	DENND2D	DENN/MADD domain containing 2D
TC0100015271.hg.1	OVGP1	oviductal glycoprotein 1
TC0100015273.hg.1	WDR77	WD repeat domain 77
TC0100015275.hg.1	ADORA3	adenosine A3 receptor
TC0100015284.hg.1	FAM212B	family with sequence similarity 212, member B
TC0100015287.hg.1	FAM212B	family with sequence similarity 212, member B
TC0100015288.hg.1	KCND3	potassium channel, voltage gated Shal related subfamily D, member 3
TC0100015299.hg.1	ST7L	suppression of tumorigenicity 7 like
TC0100015310.hg.1	SLC16A1	solute carrier family 16 (monocarboxylate transporter), member 1
TC0100015330.hg.1	PHTF1	putative homeodomain transcription factor 1
TC0100015332.hg.1	RSBN1	round spermatid basic protein 1
TC0100015333.hg.1	PTPN22	protein tyrosine phosphatase, non-receptor type 22 (lymphoid)
TC0100015336.hg.1	BCL2L15	BCL2-like 15
TC0100015337.hg.1	AP4B1	adaptor-related protein complex 4, beta 1 subunit
TC0100015342.hg.1	SYT6	synaptotagmin VI
TC0100015346.hg.1	TRIM33	tripartite motif containing 33
TC0100015350.hg.1	AMPD1	adenosine monophosphate deaminase 1
TC0100015352.hg.1	NRAS	neuroblastoma RAS viral (v-ras) oncogene homolog
TC0100015353.hg.1	CSDE1	cold shock domain containing E1, RNA binding
TC0100015355.hg.1	SIKE1	suppressor of IKBKE 1
TC0100015364.hg.1	TSPAN2	tetraspanin 2
TC0100015368.hg.1	NGF	nerve growth factor (beta polypeptide)
TC0100015378.hg.1	CASQ2	calsequestrin 2 (cardiac muscle)
TC0100015379.hg.1	NHLH2	nescient helix-loop-helix 2
TC0100015397.hg.1	CD58	CD58 molecule
TC0100015401.hg.1	IGSF3	immunoglobulin superfamily, member 3
TC0100015415.hg.1	TRIM45	tripartite motif containing 45
TC0100015417.hg.1	VTCN1	V-set domain containing T cell activation inhibitor 1
TC0100015434.hg.1	GDAP2	ganglioside induced differentiation associated protein 2
TC0100015436.hg.1	SPAG17	sperm associated antigen 17
TC0100015445.hg.1	TBX15	T-box 15
TC0100015471.hg.1	ZNF697	zinc finger protein 697
TC0100015475.hg.1	PHGDH	Memczak2013 ANTISENSE, CDS, coding, INTERNAL best transcript NM_006623
TC0100015476.hg.1	HMGCS2	3-hydroxy-3-methylglutaryl-CoA synthase 2 (mitochondrial)
TC0100015477.hg.1	REG4	regenerating islet-derived family, member 4
TC0100015478.hg.1	NBPF7	neuroblastoma breakpoint family, member 7
TC0100015481.hg.1	ADAM30	ADAM metallopeptidase domain 30
TC0100015483.hg.1	NOTCH2	notch 2
TC0100015509.hg.1	FAM72B	family with sequence similarity 72, member B
TC0100015550.hg.1	FAM72C	family with sequence similarity 72, member C
TC0100015551.hg.1	FAM72D	Transcript Identified by AceView, Entrez Gene ID(s) 728833
TC0100015558.hg.1	PPIAL4E	peptidylprolyl isomerase A (cyclophilin A)-like 4E
TC0100015561.hg.1	NBPF15	neuroblastoma breakpoint family, member 15
TC0100015572.hg.1	SRGAP2B	SLIT-ROBO Rho GTPase activating protein 2B
TC0100015577.hg.1	PPIAL4F	peptidylprolyl isomerase A (cyclophilin A)-like 4F
TC0100015580.hg.1	NBPF20	neuroblastoma breakpoint family, member 20
TC0100015586.hg.1	PDZK1	PDZ domain containing 1
TC0100015588.hg.1	RNF115	ring finger protein 115
TC0100015591.hg.1	PIAS3	protein inhibitor of activated STAT 3
TC0100015593.hg.1	ANKRD35	ankyrin repeat domain 35
TC0100015594.hg.1	ITGA10	integrin alpha 10
TC0100015596.hg.1	LIX1L	limb and CNS expressed 1 like
TC0100015597.hg.1	ANKRD34A	ankyrin repeat domain 34A
TC0100015598.hg.1	TXNIP	thioredoxin interacting protein
TC0100015599.hg.1	HFE2	hemochromatosis type 2 (juvenile)
TC0100015608.hg.1	LOC105371242	peptidyl-prolyl cis-trans isomerase A-like 4G
TC0100015627.hg.1	PRKAB2	protein kinase, AMP-activated, beta 2 non-catalytic subunit
TC0100015629.hg.1	FMO5	flavin containing monooxygenase 5
TC0100015634.hg.1	ACP6	acid phosphatase 6, lysophosphatidic
TC0100015636.hg.1	GJA5	gap junction protein alpha 5
TC0100015645.hg.1	NBPF11	neuroblastoma breakpoint family, member 11
TC0100015660.hg.1	PPIAL4G	peptidylprolyl isomerase A (cyclophilin A)-like 4G
TC0100015680.hg.1	NBPF9	neuroblastoma breakpoint family, member 9
TC0100015696.hg.1	HIST2H2BF	histone cluster 2, H2bf
TC0100015698.hg.1	HIST2H3D	histone cluster 2, H3d
TC0100015701.hg.1	HIST2H3A	histone cluster 2, H3a
TC0100015707.hg.1	HIST2H4A	histone cluster 2, H4a
TC0100015711.hg.1	HIST2H2AB	histone cluster 2, H2ab
TC0100015714.hg.1	SV2A	synaptic vesicle glycoprotein 2A
TC0100015715.hg.1	SF3B4	splicing factor 3b, subunit 4, 49kDa
TC0100015716.hg.1	MTMR11	myotubularin related protein 11
TC0100015717.hg.1	OTUD7B	OTU deubiquitinase 7B
TC0100015725.hg.1	ANP32E	acidic nuclear phosphoprotein 32 family member E
TC0100015728.hg.1	APH1A	APH1A gamma secretase subunit
TC0100015743.hg.1	ENSA	endosulfine alpha
TC0100015747.hg.1	GOLPH3L	golgi phosphoprotein 3-like
TC0100015750.hg.1	HORMAD1	HORMA domain containing 1
TC0100015752.hg.1	CTSS	cathepsin S
TC0100015754.hg.1	CTSK	cathepsin K
TC0100015756.hg.1	ARNT	aryl hydrocarbon receptor nuclear translocator
TC0100015761.hg.1	CERS2	ceramide synthase 2
TC0100015764.hg.1	FAM63A	family with sequence similarity 63, member A
TC0100015771.hg.1	SEMA6C	sema domain, transmembrane domain (TM), and cytoplasmic domain, (semaphorin) 6C
TC0100015774.hg.1	LYSMD1	LysM, putative peptidoglycan-binding, domain containing 1
TC0100015781.hg.1	PI4KB	phosphatidylinositol 4-kinase, catalytic, beta
TC0100015783.hg.1	RFX5	regulatory factor X, 5 (influences HLA class II expression)
TC0100015784.hg.1	SELENBP1	selenium binding protein 1
TC0100015786.hg.1	POGZ	pogo transposable element with ZNF domain
TC0100015787.hg.1	POGZ	Transcript Identified by AceView, Entrez Gene ID(s) 23126
TC0100015788.hg.1	POGZ	Transcript Identified by AceView, Entrez Gene ID(s) 23126
TC0100015789.hg.1	POGZ	Transcript Identified by AceView, Entrez Gene ID(s) 23126
TC0100015790.hg.1	POGZ	Transcript Identified by AceView, Entrez Gene ID(s) 23126
TC0100015791.hg.1	POGZ	Transcript Identified by AceView, Entrez Gene ID(s) 23126
TC0100015792.hg.1	POGZ	Transcript Identified by AceView, Entrez Gene ID(s) 23126
TC0100015793.hg.1	POGZ	Transcript Identified by AceView, Entrez Gene ID(s) 23126
TC0100015794.hg.1	POGZ	Transcript Identified by AceView, Entrez Gene ID(s) 23126
TC0100015795.hg.1	POGZ	Transcript Identified by AceView, Entrez Gene ID(s) 23126
TC0100015796.hg.1	POGZ	Transcript Identified by AceView, Entrez Gene ID(s) 23126
TC0100015797.hg.1	POGZ	Transcript Identified by AceView, Entrez Gene ID(s) 23126
TC0100015803.hg.1	TDRKH	tudor and KH domain containing
TC0100015805.hg.1	CELF3	CUGBP, Elav-like family member 3
TC0100015810.hg.1	MRPL9	mitochondrial ribosomal protein L9
TC0100015813.hg.1	C2CD4D	C2 calcium-dependent domain containing 4D
TC0100015815.hg.1	THEM5	thioesterase superfamily member 5
TC0100015817.hg.1	THEM4	thioesterase superfamily member 4
TC0100015819.hg.1	S100A10	S100 calcium binding protein A10
TC0100015822.hg.1	S100A11	S100 calcium binding protein A11
TC0100015824.hg.1	LOC100131107	putative UPF0607 protein ENSP00000383783
TC0100015825.hg.1	TCHHL1	trichohyalin like 1
TC0100015826.hg.1	TCHH	trichohyalin
TC0100015828.hg.1	RPTN	repetin
TC0100015829.hg.1	HRNR	hornerin
TC0100015830.hg.1	FLG	filaggrin
TC0100015831.hg.1	FLG2	filaggrin family member 2
TC0100015832.hg.1	CRNN	cornulin
TC0100015835.hg.1	LCE3E	late cornified envelope 3E
TC0100015836.hg.1	LCE3D	late cornified envelope 3D
TC0100015837.hg.1	LCE3A	late cornified envelope 3A
TC0100015840.hg.1	LCE1C	late cornified envelope 1C
TC0100015847.hg.1	SPRR2D	small proline-rich protein 2D
TC0100015850.hg.1	SPRR2B	small proline-rich protein 2B
TC0100015851.hg.1	SPRR2E	small proline-rich protein 2E
TC0100015852.hg.1	SPRR2F	small proline-rich protein 2F
TC0100015853.hg.1	SPRR2G	small proline-rich protein 2G
TC0100015854.hg.1	PGLYRP3	peptidoglycan recognition protein 3
TC0100015855.hg.1	PGLYRP4	peptidoglycan recognition protein 4
TC0100015856.hg.1	S100A12	S100 calcium binding protein A12
TC0100015858.hg.1	S100A8	S100 calcium binding protein A8
TC0100015861.hg.1	S100A7L2	S100 calcium binding protein A7 like 2
TC0100015862.hg.1	S100A7	S100 calcium binding protein A7
TC0100015864.hg.1	S100A6	S100 calcium binding protein A6
TC0100015865.hg.1	S100A5	S100 calcium binding protein A5
TC0100015866.hg.1	S100A4	S100 calcium binding protein A4
TC0100015867.hg.1	S100A3	S100 calcium binding protein A3
TC0100015868.hg.1	S100A2	S100 calcium binding protein A2
TC0100015871.hg.1	S100A16	S100 calcium binding protein A16
TC0100015872.hg.1	S100A14	S100 calcium binding protein A14
TC0100015873.hg.1	S100A13	S100 calcium binding protein A13
TC0100015875.hg.1	ILF2	interleukin enhancer binding factor 2
TC0100015876.hg.1	ILF2	Jeck2013 ALT_DONOR, coding, INTERNAL, intronic best transcript NM_004515
TC0100015885.hg.1	GATAD2B	GATA zinc finger domain containing 2B
TC0100015890.hg.1	DENND4B	DENN/MADD domain containing 4B
TC0100015891.hg.1	CRTC2	CREB regulated transcription coactivator 2
TC0100015892.hg.1	SLC39A1	solute carrier family 39 (zinc transporter), member 1
TC0100015894.hg.1	JTB	jumping translocation breakpoint
TC0100015895.hg.1	RAB13	RAB13, member RAS oncogene family
TC0100015896.hg.1	NUP210L	nucleoporin 210kDa like
TC0100015899.hg.1	TPM3	tropomyosin 3
TC0100015901.hg.1	C1orf189	chromosome 1 open reading frame 189
TC0100015902.hg.1	C1orf43	chromosome 1 open reading frame 43
TC0100015916.hg.1	IL6R	Memczak2013 ANTISENSE, coding, INTERNAL, UTR3 best transcript NM_000565
TC0100015918.hg.1	UBE2Q1	ubiquitin-conjugating enzyme E2Q family member 1
TC0100015921.hg.1	ADAR	adenosine deaminase, RNA-specific
TC0100015925.hg.1	KCNN3	potassium channel, calcium activated intermediate/small conductance subfamily N alpha, member 3
TC0100015931.hg.1	PMVK	phosphomevalonate kinase
TC0100015932.hg.1	PBXIP1	pre-B-cell leukemia homeobox interacting protein 1
TC0100015939.hg.1	DCST2	DC-STAMP domain containing 2
TC0100015943.hg.1	DPM3	dolichyl-phosphate mannosyltransferase polypeptide 3
TC0100015945.hg.1	THBS3	thrombospondin 3
TC0100015947.hg.1	THBS3	Salzman2013 ALT_ACCEPTOR, ALT_DONOR, coding, INTERNAL, intronic best transcript NM_007112
TC0100015950.hg.1	FAM189B	family with sequence similarity 189, member B
TC0100015951.hg.1	SCAMP3	secretory carrier membrane protein 3
TC0100015952.hg.1	CLK2	CDC like kinase 2
TC0100015953.hg.1	PKLR	pyruvate kinase, liver and RBC
TC0100015956.hg.1	RUSC1-AS1	RUSC1 antisense RNA 1
TC0100015957.hg.1	ASH1L	ash1 (absent, small, or homeotic)-like (Drosophila)
TC0100015971.hg.1	GON4L	gon-4-like (C. elegans)
TC0100015975.hg.1	RIT1	Ras-like without CAAX 1
TC0100015976.hg.1	KIAA0907	KIAA0907
TC0100015982.hg.1	SSR2	signal sequence receptor, beta (translocon-associated protein beta)
TC0100015984.hg.1	UBQLN4	ubiquilin 4
TC0100015985.hg.1	MEX3A	mex-3 RNA binding family member A
TC0100015990.hg.1	PAQR6	progestin and adipoQ receptor family member VI
TC0100015991.hg.1	SMG5	SMG5 nonsense mediated mRNA decay factor
TC0100015993.hg.1	VHLL	von Hippel-Lindau tumor suppressor-like
TC0100015994.hg.1	CCT3	chaperonin containing TCP1, subunit 3 (gamma)
TC0100016000.hg.1	MEF2D	myocyte enhancer factor 2D
TC0100016003.hg.1	IQGAP3	IQ motif containing GTPase activating protein 3
TC0100016006.hg.1	GPATCH4	G-patch domain containing 4
TC0100016016.hg.1	NES	nestin
TC0100016018.hg.1	CRABP2	cellular retinoic acid binding protein 2
TC0100016020.hg.1	ISG20L2	interferon stimulated exonuclease gene 20kDa like 2
TC0100016021.hg.1	MRPL24	mitochondrial ribosomal protein L24
TC0100016022.hg.1	HDGF	hepatoma-derived growth factor
TC0100016024.hg.1	SH2D2A	SH2 domain containing 2A
TC0100016025.hg.1	INSRR	insulin receptor-related receptor
TC0100016027.hg.1	ARHGEF11	Rho guanine nucleotide exchange factor 11
TC0100016034.hg.1	ETV3L	ets variant 3-like
TC0100016035.hg.1	ETV3	ets variant 3
TC0100016044.hg.1	FCRL5	Fc receptor-like 5
TC0100016045.hg.1	FCRL4	Fc receptor-like 4
TC0100016049.hg.1	FCRL3	Fc receptor-like 3
TC0100016051.hg.1	FCRL2	Fc receptor-like 2
TC0100016052.hg.1	FCRL1	Fc receptor-like 1
TC0100016053.hg.1	CD5L	CD5 molecule-like
TC0100016065.hg.1	CD1B	CD1b molecule
TC0100016067.hg.1	OR10T2	olfactory receptor, family 10, subfamily T, member 2
TC0100016068.hg.1	OR10K2	olfactory receptor, family 10, subfamily K, member 2
TC0100016071.hg.1	OR6Y1	olfactory receptor, family 6, subfamily Y, member 1
TC0100016072.hg.1	OR6P1	olfactory receptor, family 6, subfamily P, member 1
TC0100016073.hg.1	OR10X1	olfactory receptor, family 10, subfamily X, member 1 (gene/pseudogene)
TC0100016074.hg.1	SPTA1	spectrin, alpha, erythrocytic 1
TC0100016076.hg.1	OR6K2	olfactory receptor, family 6, subfamily K, member 2
TC0100016077.hg.1	OR6K3	olfactory receptor, family 6, subfamily K, member 3
TC0100016080.hg.1	OR6N1	olfactory receptor, family 6, subfamily N, member 1
TC0100016081.hg.1	OR6N2	olfactory receptor, family 6, subfamily N, member 2
TC0100016086.hg.1	AIM2	absent in melanoma 2
TC0100016091.hg.1	OR10J3	olfactory receptor, family 10, subfamily J, member 3
TC0100016095.hg.1	OR10J5	olfactory receptor, family 10, subfamily J, member 5
TC0100016099.hg.1	CRP	C-reactive protein, pentraxin-related
TC0100016112.hg.1	TAGLN2	transgelin 2
TC0100016113.hg.1	IGSF9	immunoglobulin superfamily, member 9
TC0100016115.hg.1	SLAMF9	SLAM family member 9
TC0100016120.hg.1	PIGM	phosphatidylinositol glycan anchor biosynthesis class M
TC0100016121.hg.1	KCNJ10	potassium channel, inwardly rectifying subfamily J, member 10
TC0100016122.hg.1	IGSF8	immunoglobulin superfamily, member 8
TC0100016129.hg.1	COPA	coatomer protein complex subunit alpha
TC0100016135.hg.1	SLAMF6	SLAM family member 6
TC0100016137.hg.1	CD84	CD84 molecule
TC0100016138.hg.1	SLAMF1	signaling lymphocytic activation molecule family member 1
TC0100016139.hg.1	CD48	CD48 molecule
TC0100016145.hg.1	CD244	CD244 molecule, natural killer cell receptor 2B4
TC0100016147.hg.1	ITLN1	intelectin 1 (galactofuranose binding)
TC0100016150.hg.1	ITLN2	intelectin 2
TC0100016155.hg.1	USF1	upstream transcription factor 1
TC0100016156.hg.1	ARHGAP30	Rho GTPase activating protein 30
TC0100016157.hg.1	PVRL4	poliovirus receptor-related 4
TC0100016158.hg.1	PFDN2	prefoldin subunit 2
TC0100016159.hg.1	DEDD	death effector domain containing
TC0100016162.hg.1	B4GALT3	UDP-Gal:betaGlcNAc beta 1,4- galactosyltransferase, polypeptide 3
TC0100016163.hg.1	ADAMTS4	ADAM metallopeptidase with thrombospondin type 1 motif 4
TC0100016166.hg.1	APOA2	apolipoprotein A-II
TC0100016167.hg.1	NR1I3	nuclear receptor subfamily 1, group I, member 3
TC0100016171.hg.1	MPZ	myelin protein zero
TC0100016173.hg.1	CFAP126	cilia and flagella associated protein 126
TC0100016185.hg.1	FCGR3A	Fc fragment of IgG, low affinity IIIa, receptor (CD16a)
TC0100016189.hg.1	FCGR3B	Fc fragment of IgG, low affinity IIIb, receptor (CD16b)
TC0100016199.hg.1	OLFML2B	olfactomedin like 2B
TC0100016205.hg.1	C1orf111	chromosome 1 open reading frame 111
TC0100016206.hg.1	SH2D1B	SH2 domain containing 1B
TC0100016214.hg.1	CCDC190	coiled-coil domain containing 190
TC0100016218.hg.1	RGS5	regulator of G-protein signaling 5
TC0100016252.hg.1	LMX1A	LIM homeobox transcription factor 1, alpha
TC0100016254.hg.1	RXRG	retinoid X receptor gamma
TC0100016260.hg.1	ALDH9A1	aldehyde dehydrogenase 9 family, member A1
TC0100016263.hg.1	TMCO1	transmembrane and coiled-coil domains 1
TC0100016276.hg.1	FAM78B	family with sequence similarity 78, member B
TC0100016279.hg.1	RP11-9L18.3	---
TC0100016290.hg.1	TADA1	transcriptional adaptor 1
TC0100016296.hg.1	GPA33	glycoprotein A33 (transmembrane)
TC0100016302.hg.1	CD247	CD247 molecule
TC0100016316.hg.1	ADCY10	adenylate cyclase 10 (soluble)
TC0100016318.hg.1	MPC2	mitochondrial pyruvate carrier 2
TC0100016321.hg.1	GCSH	glycine cleavage system protein H (aminomethyl carrier)
TC0100016322.hg.1	GPR161	G protein-coupled receptor 161
TC0100016337.hg.1	XCL2	chemokine (C motif) ligand 2
TC0100016339.hg.1	DPT	dermatopontin
TC0100016345.hg.1	NME7	NME/NM23 family member 7
TC0100016350.hg.1	CCDC181	coiled-coil domain containing 181
TC0100016351.hg.1	SLC19A2	solute carrier family 19 (thiamine transporter), member 2
TC0100016356.hg.1	F5	coagulation factor V (proaccelerin, labile factor)
TC0100016357.hg.1	SELP	selectin P (granule membrane protein 140kDa, antigen CD62)
TC0100016359.hg.1	SELL	selectin L
TC0100016360.hg.1	SELL	Memczak2013 ALT_ACCEPTOR, ALT_DONOR, coding, INTERNAL, intronic best transcript NM_000655
TC0100016363.hg.1	METTL18	methyltransferase like 18
TC0100016364.hg.1	SCYL3	SCY1-like, kinase-like 3
TC0100016366.hg.1	KIFAP3	kinesin-associated protein 3
TC0100016402.hg.1	MYOC	myocilin, trabecular meshwork inducible glucocorticoid response
TC0100016406.hg.1	VAMP4	vesicle associated membrane protein 4
TC0100016427.hg.1	TNFSF18	tumor necrosis factor (ligand) superfamily, member 18
TC0100016431.hg.1	TNFSF4	tumor necrosis factor (ligand) superfamily, member 4
TC0100016437.hg.1	SLC9C2	solute carrier family 9, member C2 (putative)
TC0100016438.hg.1	ANKRD45	ankyrin repeat domain 45
TC0100016441.hg.1	CENPL	centromere protein L
TC0100016445.hg.1	SERPINC1	serpin peptidase inhibitor, clade C (antithrombin), member 1
TC0100016447.hg.1	RC3H1	ring finger and CCCH-type domains 1
TC0100016470.hg.1	MRPS14	mitochondrial ribosomal protein S14
TC0100016476.hg.1	KIAA0040	KIAA0040
TC0100016492.hg.1	RFWD2	ring finger and WD repeat domain 2, E3 ubiquitin protein ligase
TC0100016503.hg.1	ASTN1	astrotactin 1
TC0100016539.hg.1	ANGPTL1	angiopoietin like 1
TC0100016548.hg.1	ABL2	ABL proto-oncogene 2, non-receptor tyrosine kinase
TC0100016556.hg.1	NPHS2	nephrosis 2, idiopathic, steroid-resistant (podocin)
TC0100016567.hg.1	TOR1AIP2	torsin A interacting protein 2
TC0100016597.hg.1	STX6	syntaxin 6
TC0100016618.hg.1	ZNF648	zinc finger protein 648
TC0100016625.hg.1	GLUL	glutamate-ammonia ligase
TC0100016626.hg.1	TEDDM1	transmembrane epididymal protein 1
TC0100016629.hg.1	RNASEL	ribonuclease L (2,5-oligoisoadenylate synthetase-dependent)
TC0100016631.hg.1	RGS16	regulator of G-protein signaling 16
TC0100016633.hg.1	RGS8	regulator of G-protein signaling 8
TC0100016639.hg.1	SHCBP1L	SHC SH2-domain binding protein 1-like
TC0100016649.hg.1	NMNAT2	nicotinamide nucleotide adenylyltransferase 2
TC0100016656.hg.1	NCF2	neutrophil cytosolic factor 2
TC0100016658.hg.1	ARPC5	actin related protein 2/3 complex subunit 5
TC0100016659.hg.1	APOBEC4	apolipoprotein B mRNA editing enzyme, catalytic polypeptide-like 4 (putative)
TC0100016664.hg.1	COLGALT2	collagen beta(1-O)galactosyltransferase 2
TC0100016676.hg.1	EDEM3	ER degradation enhancer, mannosidase alpha-like 3
TC0100016678.hg.1	FAM129A	family with sequence similarity 129, member A
TC0100016685.hg.1	TRMT1L	tRNA methyltransferase 1 like
TC0100016694.hg.1	IVNS1ABP	influenza virus NS1A binding protein
TC0100016709.hg.1	TPR	translocated promoter region, nuclear basket protein
TC0100016711.hg.1	PDC	phosducin
TC0100016715.hg.1	PTGS2	prostaglandin-endoperoxide synthase 2 (prostaglandin G/H synthase and cyclooxygenase)
TC0100016755.hg.1	BRINP3	bone morphogenetic protein/retinoic acid inducible neural-specific 3
TC0100016786.hg.1	UCHL5	ubiquitin C-terminal hydrolase L5
TC0100016789.hg.1	GLRX2	glutaredoxin 2
TC0100016794.hg.1	B3GALT2	UDP-Gal:betaGlcNAc beta 1,3-galactosyltransferase 2
TC0100016822.hg.1	KCNT2	potassium channel, sodium activated subfamily T, member 2
TC0100016828.hg.1	F13B	coagulation factor XIII, B polypeptide
TC0100016831.hg.1	ASPM	abnormal spindle microtubule assembly
TC0100016833.hg.1	ZBTB41	zinc finger and BTB domain containing 41
TC0100016839.hg.1	DENND1B	DENN/MADD domain containing 1B
TC0100016851.hg.1	ATP6V1G3	ATPase, H+ transporting, lysosomal 13kDa, V1 subunit G3
TC0100016887.hg.1	ZNF281	zinc finger protein 281
TC0100016891.hg.1	KIF14	kinesin family member 14
TC0100016893.hg.1	DDX59	DEAD (Asp-Glu-Ala-Asp) box polypeptide 59
TC0100016899.hg.1	KIF21B	kinesin family member 21B
TC0100016901.hg.1	CACNA1S	calcium channel, voltage-dependent, L type, alpha 1S subunit
TC0100016902.hg.1	ASCL5	achaete-scute family bHLH transcription factor 5
TC0100016903.hg.1	TMEM9	transmembrane protein 9
TC0100016914.hg.1	TNNI1	troponin I type 1 (skeletal, slow)
TC0100016916.hg.1	PHLDA3	pleckstrin homology-like domain, family A, member 3
TC0100016917.hg.1	CSRP1	cysteine and glycine-rich protein 1
TC0100016919.hg.1	CSRP1	Memczak2013 ALT_ACCEPTOR, ALT_DONOR, coding, INTERNAL, intronic best transcript NM_001193571
TC0100016930.hg.1	LMOD1	leiomodin 1 (smooth muscle)
TC0100016944.hg.1	ARL8A	ADP-ribosylation factor like GTPase 8A
TC0100016945.hg.1	PTPN7	protein tyrosine phosphatase, non-receptor type 7
TC0100016952.hg.1	UBE2T	ubiquitin conjugating enzyme E2T
TC0100016960.hg.1	SYT2	synaptotagmin II
TC0100016963.hg.1	KDM5B	lysine (K)-specific demethylase 5B
TC0100016968.hg.1	RABIF	RAB interacting factor
TC0100016969.hg.1	KLHL12	kelch-like family member 12
TC0100016971.hg.1	ADIPOR1	adiponectin receptor 1
TC0100016973.hg.1	CYB5R1	cytochrome b5 reductase 1
TC0100016977.hg.1	MYOG	myogenin (myogenic factor 4)
TC0100016982.hg.1	MYBPH	myosin binding protein H
TC0100016983.hg.1	CHI3L1	chitinase 3-like 1 (cartilage glycoprotein-39)
TC0100016988.hg.1	FMOD	fibromodulin
TC0100017014.hg.1	LINC00303	long intergenic non-protein coding RNA 303
TC0100017018.hg.1	ETNK2	ethanolamine kinase 2
TC0100017020.hg.1	REN	renin
TC0100017021.hg.1	KISS1	KiSS-1 metastasis-suppressor
TC0100017022.hg.1	GOLT1A	golgi transport 1A
TC0100017024.hg.1	PLEKHA6	Transcript Identified by AceView, Entrez Gene ID(s) 22874
TC0100017028.hg.1	PPP1R15B	protein phosphatase 1, regulatory subunit 15B
TC0100017029.hg.1	PIK3C2B	phosphatidylinositol-4-phosphate 3-kinase, catalytic subunit type 2 beta
TC0100017030.hg.1	PIK3C2B	Transcript Identified by AceView, Entrez Gene ID(s) 5287
TC0100017043.hg.1	LRRN2	leucine rich repeat neuronal 2
TC0100017058.hg.1	TMEM81	transmembrane protein 81
TC0100017059.hg.1	RBBP5	retinoblastoma binding protein 5
TC0100017060.hg.1	DSTYK	dual serine/threonine and tyrosine protein kinase
TC0100017064.hg.1	NUAK2	NUAK family, SNF1-like kinase, 2
TC0100017066.hg.1	KLHDC8A	kelch domain containing 8A
TC0100017072.hg.1	ELK4	ELK4, ETS-domain protein (SRF accessory protein 1)
TC0100017073.hg.1	SLC45A3	solute carrier family 45, member 3
TC0100017075.hg.1	NUCKS1	nuclear casein kinase and cyclin-dependent kinase substrate 1
TC0100017078.hg.1	RAB29	RAB29, member RAS oncogene family
TC0100017079.hg.1	SLC41A1	solute carrier family 41 (magnesium transporter), member 1
TC0100017080.hg.1	PM20D1	peptidase M20 domain containing 1
TC0100017082.hg.1	SLC26A9	solute carrier family 26 (anion exchanger), member 9
TC0100017083.hg.1	RAB7B	RAB7B, member RAS oncogene family
TC0100017084.hg.1	CTSE	cathepsin E
TC0100017089.hg.1	AVPR1B	arginine vasopressin receptor 1B
TC0100017094.hg.1	FAM72A	family with sequence similarity 72, member A
TC0100017100.hg.1	EIF2D	eukaryotic translation initiation factor 2D
TC0100017107.hg.1	IL10	interleukin 10
TC0100017110.hg.1	FCMR	Fc fragment of IgM receptor
TC0100017113.hg.1	PIGR	polymeric immunoglobulin receptor
TC0100017115.hg.1	FCAMR	Fc receptor, IgA, IgM, high affinity
TC0100017116.hg.1	C1orf116	chromosome 1 open reading frame 116
TC0100017118.hg.1	YOD1	YOD1 deubiquitinase
TC0100017142.hg.1	CD34	CD34 molecule
TC0100017145.hg.1	PLXNA2	plexin A2
TC0100017167.hg.1	LAMB3	laminin, beta 3
TC0100017171.hg.1	C1orf74	chromosome 1 open reading frame 74
TC0100017172.hg.1	IRF6	interferon regulatory factor 6
TC0100017193.hg.1	KCNH1	potassium channel, voltage gated eag related subfamily H, member 1
TC0100017209.hg.1	RD3	retinal degeneration 3
TC0100017212.hg.1	SLC30A1	solute carrier family 30 (zinc transporter), member 1
TC0100017216.hg.1	NEK2	NIMA-related kinase 2
TC0100017223.hg.1	LPGAT1	lysophosphatidylglycerol acyltransferase 1
TC0100017229.hg.1	INTS7	integrator complex subunit 7
TC0100017241.hg.1	TMEM206	transmembrane protein 206
TC0100017258.hg.1	BATF3	basic leucine zipper transcription factor, ATF-like 3
TC0100017260.hg.1	NSL1	NSL1, MIS12 kinetochore complex component
TC0100017261.hg.1	SPATA45	spermatogenesis associated 45
TC0100017267.hg.1	ANGEL2	angel homolog 2 (Drosophila)
TC0100017289.hg.1	PTPN14	protein tyrosine phosphatase, non-receptor type 14
TC0100017307.hg.1	USH2A	Usher syndrome 2A (autosomal recessive, mild)
TC0100017310.hg.1	ESRRG	estrogen-related receptor gamma
TC0100017321.hg.1	GPATCH2	G-patch domain containing 2
TC0100017358.hg.1	SLC30A10	solute carrier family 30, member 10
TC0100017365.hg.1	EPRS	glutamyl-prolyl-tRNA synthetase
TC0100017368.hg.1	BPNT1	3(2), 5-bisphosphate nucleotidase 1
TC0100017374.hg.1	RAB3GAP2	RAB3 GTPase activating protein subunit 2 (non-catalytic)
TC0100017420.hg.1	DUSP10	dual specificity phosphatase 10
TC0100017435.hg.1	HHIPL2	HHIP-like 2
TC0100017436.hg.1	TAF1A	TATA box binding protein (TBP)-associated factor, RNA polymerase I, A, 48kDa
TC0100017445.hg.1	TLR5	toll-like receptor 5
TC0100017446.hg.1	SUSD4	sushi domain containing 4
TC0100017449.hg.1	CAPN8	calpain 8
TC0100017451.hg.1	TP53BP2	tumor protein p53 binding protein 2
TC0100017467.hg.1	NVL	nuclear VCP-like
TC0100017471.hg.1	WDR26	WD repeat domain 26
TC0100017472.hg.1	WDR26	Transcript Identified by AceView, Entrez Gene ID(s) 80232
TC0100017488.hg.1	LBR	lamin B receptor
TC0100017491.hg.1	ENAH	enabled homolog (Drosophila)
TC0100017500.hg.1	TMEM63A	transmembrane protein 63A
TC0100017503.hg.1	LEFTY2	left-right determination factor 2
TC0100017505.hg.1	SDE2	SDE2 telomere maintenance homolog (S. pombe)
TC0100017519.hg.1	ACBD3	acyl-CoA binding domain containing 3
TC0100017523.hg.1	LIN9	lin-9 DREAM MuvB core complex component
TC0100017528.hg.1	PARP1	poly(ADP-ribose) polymerase 1
TC0100017534.hg.1	ITPKB	inositol-trisphosphate 3-kinase B
TC0100017538.hg.1	ITPKB	Transcript Identified by AceView, Entrez Gene ID(s) 3707
TC0100017548.hg.1	CDC42BPA	CDC42 binding protein kinase alpha (DMPK-like)
TC0100017568.hg.1	JMJD4	jumonji domain containing 4
TC0100017575.hg.1	WNT9A	wingless-type MMTV integration site family, member 9A
TC0100017586.hg.1	C1orf35	chromosome 1 open reading frame 35
TC0100017587.hg.1	MRPL55	mitochondrial ribosomal protein L55
TC0100017597.hg.1	C1orf145	chromosome 1 open reading frame 145
TC0100017612.hg.1	TRIM11	tripartite motif containing 11
TC0100017613.hg.1	TRIM17	tripartite motif containing 17
TC0100017614.hg.1	HIST3H3	histone cluster 3, H3
TC0100017617.hg.1	HIST3H2A	histone cluster 3, H2a
TC0100017625.hg.1	BTNL10	butyrophilin-like 10
TC0100017661.hg.1	CCSAP	centriole, cilia and spindle-associated protein
TC0100017663.hg.1	ACTA1	actin, alpha 1, skeletal muscle
TC0100017664.hg.1	NUP133	nucleoporin 133kDa
TC0100017666.hg.1	ABCB10	ATP binding cassette subfamily B member 10
TC0100017668.hg.1	TAF5L	TAF5-like RNA polymerase II, p300/CBP-associated factor (PCAF)-associated factor, 65kDa
TC0100017693.hg.1	PGBD5	piggyBac transposable element derived 5
TC0100017708.hg.1	C1orf198	chromosome 1 open reading frame 198
TC0100017713.hg.1	TTC13	tetratricopeptide repeat domain 13
TC0100017716.hg.1	FAM89A	family with sequence similarity 89, member A
TC0100017720.hg.1	LOC149373	uncharacterized LOC149373
TC0100017722.hg.1	C1orf131	chromosome 1 open reading frame 131
TC0100017729.hg.1	EXOC8	exocyst complex component 8
TC0100017730.hg.1	EGLN1	egl-9 family hypoxia-inducible factor 1
TC0100017731.hg.1	SNRPD2P2	small nuclear ribonucleoprotein D2 pseudogene 2
TC0100017733.hg.1	TSNAX	Memczak2013 ANTISENSE, CDS, coding, INTERNAL, UTR3 best transcript NM_005999
TC0100017748.hg.1	SIPA1L2	signal-induced proliferation-associated 1 like 2
TC0100017761.hg.1	PCNXL2	pecanex-like 2 (Drosophila)
TC0100017788.hg.1	TARBP1	TAR (HIV-1) RNA binding protein 1
TC0100017793.hg.1	IRF2BP2	interferon regulatory factor 2 binding protein 2
TC0100017815.hg.1	TOMM20	translocase of outer mitochondrial membrane 20 homolog (yeast)
TC0100017828.hg.1	B3GALNT2	beta-1,3-N-acetylgalactosaminyltransferase 2
TC0100017834.hg.1	GNG4	guanine nucleotide binding protein (G protein), gamma 4
TC0100017836.hg.1	LYST	lysosomal trafficking regulator
TC0100017844.hg.1	NID1	nidogen 1
TC0100017849.hg.1	ERO1B	endoplasmic reticulum oxidoreductase beta
TC0100017857.hg.1	LGALS8-AS1	LGALS8 antisense RNA 1
TC0100017860.hg.1	HEATR1	HEAT repeat containing 1
TC0100017866.hg.1	MT1HL1	metallothionein 1H-like 1
TC0100017878.hg.1	ZP4	zona pellucida glycoprotein 4
TC0100017926.hg.1	GREM2	gremlin 2, DAN family BMP antagonist
TC0100017935.hg.1	RGS7	regulator of G-protein signaling 7
TC0100017945.hg.1	FH	fumarate hydratase
TC0100017947.hg.1	OPN3	opsin 3
TC0100017948.hg.1	CHML	choroideremia-like (Rab escort protein 2)
TC0100017952.hg.1	MAP1LC3C	microtubule associated protein 1 light chain 3 gamma
TC0100017957.hg.1	PLD5	phospholipase D family, member 5
TC0100017974.hg.1	CEP170	centrosomal protein 170kDa
TC0100017984.hg.1	AKT3	v-akt murine thymoma viral oncogene homolog 3
TC0100018006.hg.1	ADSS	adenylosuccinate synthase
TC0100018045.hg.1	SMYD3	SET and MYND domain containing 3
TC0100018065.hg.1	SMYD3	Jeck2013 ALT_ACCEPTOR, ALT_DONOR, coding, INTERNAL, intronic best transcript NM_001167740
TC0100018068.hg.1	TFB2M	transcription factor B2, mitochondrial
TC0100018080.hg.1	AHCTF1	AT hook containing transcription factor 1
TC0100018081.hg.1	ZNF670	zinc finger protein 670
TC0100018088.hg.1	ZNF669	zinc finger protein 669
TC0100018090.hg.1	C1orf229	chromosome 1 open reading frame 229
TC0100018091.hg.1	ZNF124	zinc finger protein 124
TC0100018097.hg.1	ZNF496	zinc finger protein 496
TC0100018100.hg.1	OR2B11	olfactory receptor, family 2, subfamily B, member 11
TC0100018101.hg.1	OR2C3	olfactory receptor, family 2, subfamily C, member 3
TC0100018105.hg.1	OR13G1	olfactory receptor, family 13, subfamily G, member 1
TC0100018106.hg.1	OR6F1	olfactory receptor, family 6, subfamily F, member 1
TC0100018108.hg.1	OR1C1	olfactory receptor, family 1, subfamily C, member 1
TC0100018110.hg.1	OR14A16	olfactory receptor, family 14, subfamily A, member 16
TC0100018112.hg.1	OR11L1	olfactory receptor, family 11, subfamily L, member 1
TC0100018120.hg.1	OR2T33	olfactory receptor, family 2, subfamily T, member 33
TC0100018121.hg.1	OR2T12	olfactory receptor, family 2, subfamily T, member 12
TC0100018124.hg.1	OR2M7	olfactory receptor, family 2, subfamily M, member 7
TC0100018129.hg.1	OR2T29	olfactory receptor, family 2, subfamily T, member 29
TC0100018130.hg.1	OR2T34	olfactory receptor, family 2, subfamily T, member 34
TC0100018131.hg.1	OR2T10	olfactory receptor, family 2, subfamily T, member 10
TC0100018133.hg.1	OR2T11	olfactory receptor, family 2, subfamily T, member 11 (gene/pseudogene)
TC0100018134.hg.1	OR2T35	olfactory receptor, family 2, subfamily T, member 35
TC0100018135.hg.1	OR2T27	olfactory receptor, family 2, subfamily T, member 27
TC0100018137.hg.1	OR14I1	olfactory receptor, family 14, subfamily I, member 1
TC0100018142.hg.1	SH3BP5L	SH3-binding domain protein 5-like
TC0100018146.hg.1	ZNF692	zinc finger protein 692
TC0100018156.hg.1	ATAD3B	ATPase family, AAA domain containing 3B
TC0100018157.hg.1	ATAD3A	ATPase family, AAA domain containing 3A
TC0100018158.hg.1	MMP23B	matrix metallopeptidase 23B
TC0100018161.hg.1	PLCH2	phospholipase C, eta 2
TC0100018162.hg.1	TNFRSF14	tumor necrosis factor receptor superfamily, member 14
TC0100018166.hg.1	CLCN6	chloride channel, voltage-sensitive 6
TC0100018170.hg.1	HNRNPCL3	heterogeneous nuclear ribonucleoprotein C-like 3
TC0100018171.hg.1	PRAMEF25	PRAME family member 25
TC0100018172.hg.1	PRAMEF33P	PRAME family member 33, pseudogene
TC0100018173.hg.1	PRAMEF15	PRAME family member 15
TC0100018174.hg.1	FHAD1	forkhead-associated (FHA) phosphopeptide binding domain 1
TC0100018175.hg.1	FHAD1	forkhead-associated (FHA) phosphopeptide binding domain 1
TC0100018176.hg.1	FHAD1	forkhead-associated (FHA) phosphopeptide binding domain 1
TC0100018177.hg.1	CELA2A	chymotrypsin-like elastase family, member 2A
TC0100018178.hg.1	CELA2B	chymotrypsin-like elastase family, member 2B
TC0100018179.hg.1	CLCNKA	chloride channel, voltage-sensitive Ka
TC0100018180.hg.1	CLCNKA	chloride channel, voltage-sensitive Ka
TC0100018182.hg.1	SZRD1	SUZ RNA binding domain containing 1
TC0100018184.hg.1	CROCC	ciliary rootlet coiled-coil, rootletin
TC0100018185.hg.1	MINOS1	mitochondrial inner membrane organizing system 1
TC0100018186.hg.1	NBL1	neuroblastoma 1, DAN family BMP antagonist
TC0100018187.hg.1	MINOS1-NBL1	MINOS1-NBL1 readthrough
TC0100018197.hg.1	MDS2	myelodysplastic syndrome 2 translocation associated
TC0100018198.hg.1	SRRM1	serine/arginine repetitive matrix 1
TC0100018199.hg.1	SRRM1	serine/arginine repetitive matrix 1
TC0100018200.hg.1	SEPN1	selenoprotein N, 1
TC0100018201.hg.1	MTFR1L	mitochondrial fission regulator 1-like
TC0100018206.hg.1	TSSK3	testis-specific serine kinase 3
TC0100018207.hg.1	TSSK3	testis-specific serine kinase 3
TC0100018208.hg.1	ZBTB8B	zinc finger and BTB domain containing 8B
TC0100018209.hg.1	ZBTB8A	zinc finger and BTB domain containing 8A
TC0100018210.hg.1	SH3D21	SH3 domain containing 21
TC0100018219.hg.1	PPCS	phosphopantothenoylcysteine synthetase
TC0100018220.hg.1	CCDC30	coiled-coil domain containing 30
TC0100018221.hg.1	C1orf50	chromosome 1 open reading frame 50
TC0100018222.hg.1	LOC100129924	uncharacterized LOC100129924
TC0100018224.hg.1	FAM183A	family with sequence similarity 183, member A
TC0100018226.hg.1	RP5-1198O20.4	---
TC0100018229.hg.1	CYP4B1	cytochrome P450, family 4, subfamily B, polypeptide 1
TC0100018230.hg.1	CYP4B1	cytochrome P450, family 4, subfamily B, polypeptide 1
TC0100018233.hg.1	FPGT	fucose-1-phosphate guanylyltransferase
TC0100018234.hg.1	TNNI3K	TNNI3 interacting kinase
TC0100018235.hg.1	FPGT-TNNI3K	FPGT-TNNI3K readthrough
TC0100018236.hg.1	ACADM	acyl-CoA dehydrogenase, C-4 to C-12 straight chain
TC0100018237.hg.1	RABGGTB	Rab geranylgeranyltransferase, beta subunit
TC0100018238.hg.1	DNAJB4	DnaJ (Hsp40) homolog, subfamily B, member 4
TC0100018239.hg.1	GIPC2	GIPC PDZ domain containing family, member 2
TC0100018242.hg.1	HS2ST1	heparan sulfate 2-O-sulfotransferase 1
TC0100018243.hg.1	LINC01140	long intergenic non-protein coding RNA 1140
TC0100018246.hg.1	LRRC8C	leucine rich repeat containing 8 family, member C
TC0100018247.hg.1	LRRC8D	leucine rich repeat containing 8 family, member D
TC0100018248.hg.1	RNPC3	RNA binding region (RNP1, RRM) containing 3
TC0100018249.hg.1	AMY2B	amylase, alpha 2B (pancreatic)
TC0100018256.hg.1	NBPF6	neuroblastoma breakpoint family, member 6
TC0100018257.hg.1	GNAI3	guanine nucleotide binding protein (G protein), alpha inhibiting activity polypeptide 3
TC0100018260.hg.1	AMPD2	adenosine monophosphate deaminase 2
TC0100018261.hg.1	GSTM4	glutathione S-transferase mu 4
TC0100018262.hg.1	GSTM2	glutathione S-transferase mu 2 (muscle)
TC0100018263.hg.1	GSTM1	glutathione S-transferase mu 1
TC0100018264.hg.1	GSTM2	glutathione S-transferase mu 2 (muscle)
TC0100018265.hg.1	GSTM5	glutathione S-transferase mu 5
TC0100018267.hg.1	KCNC4	potassium channel, voltage gated Shaw related subfamily C, member 4
TC0100018271.hg.1	OLFML3	olfactomedin like 3
TC0100018273.hg.1	ATP1A1	ATPase, Na+/K+ transporting, alpha 1 polypeptide
TC0100018274.hg.1	ATP1A1	ATPase, Na+/K+ transporting, alpha 1 polypeptide
TC0100018280.hg.1	FAM231D	family with sequence similarity 231, member D
TC0100018282.hg.1	POLR3GL	polymerase (RNA) III (DNA directed) polypeptide G (32kD)-like
TC0100018284.hg.1	CHD1L	chromodomain helicase DNA binding protein 1-like
TC0100018285.hg.1	NBPF19	neuroblastoma breakpoint family, member 19
TC0100018286.hg.1	NBPF19	neuroblastoma breakpoint family, member 19
TC0100018288.hg.1	PLEKHO1	pleckstrin homology domain containing, family O member 1
TC0100018293.hg.1	LCE5A	late cornified envelope 5A
TC0100018294.hg.1	LCE3C	late cornified envelope 3C
TC0100018296.hg.1	LCE1B	late cornified envelope 1B
TC0100018297.hg.1	LCE1B	late cornified envelope 1B
TC0100018298.hg.1	INTS3	integrator complex subunit 3
TC0100018299.hg.1	SLC27A3	solute carrier family 27 (fatty acid transporter), member 3
TC0100018300.hg.1	ADAM15	ADAM metallopeptidase domain 15
TC0100018301.hg.1	DCST1	DC-STAMP domain containing 1
TC0100018302.hg.1	EFNA4	ephrin-A4
TC0100018303.hg.1	EFNA3	ephrin-A3
TC0100018304.hg.1	MTX1	metaxin 1
TC0100018306.hg.1	CADM3	cell adhesion molecule 3
TC0100018307.hg.1	ACKR1	atypical chemokine receptor 1 (Duffy blood group)
TC0100018308.hg.1	FCGR2A	Fc fragment of IgG, low affinity IIa, receptor (CD32)
TC0100018309.hg.1	FCGR2C	Fc fragment of IgG, low affinity IIc, receptor for (CD32) (gene/pseudogene)
TC0100018310.hg.1	FCGR2B	Fc fragment of IgG, low affinity IIb, receptor (CD32)
TC0100018311.hg.1	NOS1AP	nitric oxide synthase 1 (neuronal) adaptor protein
TC0100018312.hg.1	C1orf226	chromosome 1 open reading frame 226
TC0100018315.hg.1	UCK2	uridine-cytidine kinase 2
TC0100018321.hg.1	TEX35	testis expressed 35
TC0100018322.hg.1	C1orf220	chromosome 1 open reading frame 220
TC0100018323.hg.1	IER5	immediate early response 5
TC0100018329.hg.1	CFHR1	complement factor H-related 1
TC0100018330.hg.1	CFHR2	complement factor H-related 2
TC0100018338.hg.1	NAV1	neuron navigator 1
TC0100018339.hg.1	MDM4	MDM4, p53 regulator
TC0100018344.hg.1	LYPLAL1	lysophospholipase-like 1
TC0100018348.hg.1	CNIH3	cornichon family AMPA receptor auxiliary protein 3
TC0100018349.hg.1	CNIH3	cornichon family AMPA receptor auxiliary protein 3
TC0100018352.hg.1	SNAP47	synaptosome associated protein 47kDa
TC0100018353.hg.1	SNAP47	synaptosome associated protein 47kDa
TC0100018355.hg.1	RHOU	ras homolog family member U
TC0100018356.hg.1	RHOU	ras homolog family member U
TC0100018359.hg.1	TSNAX	translin-associated factor X
TC0100018360.hg.1	DISC1	disrupted in schizophrenia 1
TC0100018361.hg.1	TSNAX-DISC1	TSNAX-DISC1 readthrough (NMD candidate)
TC0100018366.hg.1	CHRM3	cholinergic receptor, muscarinic 3
TC0100018367.hg.1	CHRM3	cholinergic receptor, muscarinic 3
TC0100018387.hg.1	CDK11B	cyclin-dependent kinase 11B
TC0100018388.hg.1	SLC35E2B	solute carrier family 35, member E2B
TC0100018389.hg.1	CDK11A	cyclin-dependent kinase 11A
TC0100018390.hg.1	SLC35E2	solute carrier family 35, member E2
TC0100018393.hg.1	FAAP20	Fanconi anemia core complex associated protein 20
TC0100018394.hg.1	TTC34	tetratricopeptide repeat domain 34
TC0100018398.hg.1	TNFRSF25	tumor necrosis factor receptor superfamily, member 25
TC0100018399.hg.1	PLEKHG5	pleckstrin homology domain containing, family G (with RhoGef domain) member 5
TC0100018403.hg.1	ERRFI1	ERBB receptor feedback inhibitor 1
TC0100018406.hg.1	HNRNPCL1	heterogeneous nuclear ribonucleoprotein C-like 1
TC0100018407.hg.1	PRAMEF6	PRAME family member 6
TC0100018408.hg.1	PRAMEF27	PRAME family member 27
TC0100018409.hg.1	PRAMEF25	PRAME family member 25
TC0100018416.hg.1	TAS1R2	taste receptor, type 1, member 2
TC0100018417.hg.1	ALDH4A1	aldehyde dehydrogenase 4 family, member A1
TC0100018418.hg.1	IFFO2	intermediate filament family orphan 2
TC0100018421.hg.1	DDOST	dolichyl-diphosphooligosaccharide--protein glycosyltransferase subunit (non-catalytic)
TC0100018424.hg.1	HNRNPR	heterogeneous nuclear ribonucleoprotein R
TC0100018430.hg.1	SMIM12	small integral membrane protein 12
TC0100018431.hg.1	SFPQ	splicing factor proline/glutamine-rich
TC0100018432.hg.1	SFPQ	splicing factor proline/glutamine-rich
TC0100018433.hg.1	RRAGC	Ras-related GTP binding C
TC0100018434.hg.1	MYCBP	MYC binding protein
TC0100018435.hg.1	EBNA1BP2	EBNA1 binding protein 2
TC0100018436.hg.1	EBNA1BP2	EBNA1 binding protein 2
TC0100018437.hg.1	MKNK1	MAP kinase interacting serine/threonine kinase 1
TC0100018438.hg.1	MOB3C	MOB kinase activator 3C
TC0100018439.hg.1	TAL1	T-cell acute lymphocytic leukemia 1
TC0100018440.hg.1	STIL	SCL/TAL1 interrupting locus
TC0100018441.hg.1	CDCP2	CUB domain containing protein 2
TC0100018442.hg.1	CYB5RL	cytochrome b5 reductase-like
TC0100018443.hg.1	PLPP3	phospholipid phosphatase 3
TC0100018445.hg.1	DAB1	Dab, reelin signal transducer, homolog 1 (Drosophila)
TC0100018446.hg.1	OMA1	OMA1 zinc metallopeptidase
TC0100018451.hg.1	GBP2	guanylate binding protein 2, interferon-inducible
TC0100018452.hg.1	GBP7	guanylate binding protein 7
TC0100018453.hg.1	ARHGAP29	Rho GTPase activating protein 29
TC0100018454.hg.1	ARHGAP29	Rho GTPase activating protein 29
TC0100018461.hg.1	AKNAD1	AKNA domain containing 1
TC0100018462.hg.1	CLCC1	chloride channel CLIC-like 1
TC0100018463.hg.1	RHOC	ras homolog family member C
TC0100018464.hg.1	PPM1J	protein phosphatase, Mg2+/Mn2+ dependent, 1J
TC0100018465.hg.1	BCAS2	breast carcinoma amplified sequence 2
TC0100018466.hg.1	DENND2C	DENN/MADD domain containing 2C
TC0100018471.hg.1	WARS2	tryptophanyl tRNA synthetase 2, mitochondrial
TC0100018472.hg.1	SEC22B	SEC22 homolog B, vesicle trafficking protein (gene/pseudogene)
TC0100018473.hg.1	SEC22B	Salzman2013 ALT_ACCEPTOR, CDS, coding, INTERNAL, OVCODE, OVEXON best transcript NM_004892
TC0100018476.hg.1	PEX11B	peroxisomal biogenesis factor 11 beta
TC0100018477.hg.1	RBM8A	RNA binding motif protein 8A
TC0100018478.hg.1	NBPF10	neuroblastoma breakpoint family, member 10
TC0100018479.hg.1	NOTCH2NL	notch 2 N-terminal like
TC0100018480.hg.1	NBPF14	neuroblastoma breakpoint family, member 14
TC0100018481.hg.1	NOTCH2NL	notch 2 N-terminal like
TC0100018482.hg.1	HIST2H2AA4	histone cluster 2, H2aa4
TC0100018483.hg.1	HIST2H2BE	histone cluster 2, H2be
TC0100018484.hg.1	MCL1	myeloid cell leukemia 1
TC0100018485.hg.1	ADAMTSL4-AS1	ADAMTSL4 antisense RNA 1
TC0100018486.hg.1	CDC42SE1	CDC42 small effector 1
TC0100018488.hg.1	TMOD4	tropomodulin 4 (muscle)
TC0100018489.hg.1	VPS72	vacuolar protein sorting 72 homolog (S. cerevisiae)
TC0100018490.hg.1	LINGO4	leucine rich repeat and Ig domain containing 4
TC0100018491.hg.1	RORC	RAR-related orphan receptor C
TC0100018492.hg.1	SPRR2A	small proline-rich protein 2A
TC0100018495.hg.1	SHE	Src homology 2 domain containing E
TC0100018496.hg.1	PYGO2	pygopus family PHD finger 2
TC0100018497.hg.1	SHC1	SHC (Src homology 2 domain containing) transforming protein 1
TC0100018498.hg.1	KRTCAP2	keratinocyte associated protein 2
TC0100018499.hg.1	MUC1	mucin 1, cell surface associated
TC0100018502.hg.1	GBA	glucosidase, beta, acid
TC0100018506.hg.1	YY1AP1	YY1 associated protein 1
TC0100018507.hg.1	ARHGEF2	Rho/Rac guanine nucleotide exchange factor 2
TC0100018508.hg.1	ARHGEF2	Rho/Rac guanine nucleotide exchange factor 2
TC0100018509.hg.1	GLMP	glycosylated lysosomal membrane protein
TC0100018510.hg.1	GLMP	glycosylated lysosomal membrane protein
TC0100018511.hg.1	C1orf61	chromosome 1 open reading frame 61
TC0100018512.hg.1	C1orf61	Transcript Identified by AceView, Entrez Gene ID(s) 10485
TC0100018513.hg.1	C1orf204	chromosome 1 open reading frame 204
TC0100018514.hg.1	VSIG8	V-set and immunoglobulin domain containing 8
TC0100018515.hg.1	CFAP45	cilia and flagella associated protein 45
TC0100018516.hg.1	DCAF8	DDB1 and CUL4 associated factor 8
TC0100018518.hg.1	PEX19	peroxisomal biogenesis factor 19
TC0100018519.hg.1	F11R	F11 receptor
TC0100018521.hg.1	TSTD1	thiosulfate sulfurtransferase (rhodanese)-like domain containing 1
TC0100018525.hg.1	ILDR2	immunoglobulin-like domain containing receptor 2
TC0100018526.hg.1	ILDR2	immunoglobulin-like domain containing receptor 2
TC0100018528.hg.1	CREG1	cellular repressor of E1A-stimulated genes 1
TC0100018529.hg.1	SELE	selectin E
TC0100018531.hg.1	PIGC	phosphatidylinositol glycan anchor biosynthesis class C
TC0100018532.hg.1	PIGC	phosphatidylinositol glycan anchor biosynthesis class C
TC0100018534.hg.1	TNR	tenascin R
TC0100018537.hg.1	SEC16B	SEC16 homolog B, endoplasmic reticulum export factor
TC0100018539.hg.1	LHX4-AS1	LHX4 antisense RNA 1
TC0100018540.hg.1	ACBD6	acyl-CoA binding domain containing 6
TC0100018549.hg.1	TNNT2	troponin T type 2 (cardiac)
TC0100018550.hg.1	LAD1	ladinin 1
TC0100018551.hg.1	CHIT1	chitinase 1 (chitotriosidase)
TC0100018552.hg.1	CHIT1	chitinase 1 (chitotriosidase)
TC0100018553.hg.1	PLEKHA6	pleckstrin homology domain containing, family A member 6
TC0100018555.hg.1	LEMD1	LEM domain containing 1
TC0100018556.hg.1	BLACAT1	bladder cancer associated transcript 1 (non-protein coding)
TC0100018562.hg.1	AIDA	axin interactor, dorsalization associated
TC0100018563.hg.1	LEFTY1	left-right determination factor 1
TC0100018564.hg.1	PYCR2	pyrroline-5-carboxylate reductase family, member 2
TC0100018565.hg.1	AGT	angiotensinogen (serpin peptidase inhibitor, clade A, member 8)
TC0100018567.hg.1	RBM34	RNA binding motif protein 34
TC0100018568.hg.1	ARID4B	AT rich interactive domain 4B (RBP1-like)
TC0100018569.hg.1	HNRNPU	heterogeneous nuclear ribonucleoprotein U (scaffold attachment factor A)
TC0100018572.hg.1	LYPD8	LY6/PLAUR domain containing 8
TC0200006440.hg.1	ACP1	acid phosphatase 1, soluble
TC0200006476.hg.1	SNTG2	syntrophin, gamma 2
TC0200006480.hg.1	TPO	thyroid peroxidase
TC0200006524.hg.1	TRAPPC12	trafficking protein particle complex 12
TC0200006536.hg.1	RPS7	ribosomal protein S7
TC0200006537.hg.1	COLEC11	collectin subfamily member 11
TC0200006539.hg.1	ALLC	allantoicase
TC0200006540.hg.1	DCDC2C	doublecortin domain containing 2C
TC0200006569.hg.1	SOX11	SRY box 11
TC0200006583.hg.1	RNF144A	ring finger protein 144A
TC0200006627.hg.1	ID2	inhibitor of DNA binding 2, dominant negative helix-loop-helix protein
TC0200006643.hg.1	ASAP2	ArfGAP with SH3 domain, ankyrin repeat and PH domain 2
TC0200006647.hg.1	CPSF3	cleavage and polyadenylation specific factor 3
TC0200006648.hg.1	IAH1	isoamyl acetate-hydrolyzing esterase 1 homolog
TC0200006665.hg.1	TAF1B	TATA box binding protein (TBP)-associated factor, RNA polymerase I, B, 63kDa
TC0200006671.hg.1	GRHL1	grainyhead-like transcription factor 1
TC0200006674.hg.1	KLF11	Kruppel-like factor 11
TC0200006677.hg.1	RRM2	ribonucleotide reductase M2
TC0200006679.hg.1	C2orf48	chromosome 2 open reading frame 48
TC0200006687.hg.1	HPCAL1	hippocalcin-like 1
TC0200006703.hg.1	ATP6V1C2	ATPase, H+ transporting, lysosomal 42kDa, V1 subunit C2
TC0200006707.hg.1	KCNF1	potassium channel, voltage gated modifier subfamily F, member 1
TC0200006714.hg.1	C2orf50	chromosome 2 open reading frame 50
TC0200006715.hg.1	PQLC3	PQ loop repeat containing 3
TC0200006725.hg.1	GREB1	growth regulation by estrogen in breast cancer 1
TC0200006738.hg.1	LPIN1	Transcript Identified by AceView, Entrez Gene ID(s) 23175
TC0200006757.hg.1	TRIB2	tribbles pseudokinase 2
TC0200006779.hg.1	FAM84A	family with sequence similarity 84, member A
TC0200006788.hg.1	DDX1	DEAD (Asp-Glu-Ala-Asp) box helicase 1
TC0200006799.hg.1	MYCN	v-myc avian myelocytomatosis viral oncogene neuroblastoma derived homolog
TC0200006831.hg.1	VSNL1	visinin like 1
TC0200006833.hg.1	GEN1	GEN1 Holliday junction 5 flap endonuclease
TC0200006835.hg.1	MSGN1	mesogenin 1
TC0200006891.hg.1	RHOB	ras homolog family member B
TC0200006900.hg.1	GDF7	growth differentiation factor 7
TC0200006912.hg.1	TDRD15	tudor domain containing 15
TC0200006936.hg.1	KLHL29	kelch-like family member 29
TC0200006951.hg.1	UBXN2A	UBX domain protein 2A
TC0200006969.hg.1	NCOA1	nuclear receptor coactivator 1
TC0200006977.hg.1	CENPO	centromere protein O
TC0200006983.hg.1	EFR3B	EFR3 homolog B
TC0200007015.hg.1	RAB10	RAB10, member RAS oncogene family
TC0200007028.hg.1	GAREM2	GRB2 associated regulator of MAPK1 2
TC0200007032.hg.1	HADHB	hydroxyacyl-CoA dehydrogenase/3-ketoacyl-CoA thiolase/enoyl-CoA hydratase (trifunctional protein), beta subunit
TC0200007035.hg.1	EPT1	ethanolaminephosphotransferase 1
TC0200007038.hg.1	DRC1	dynein regulatory complex subunit 1
TC0200007040.hg.1	C2orf70	chromosome 2 open reading frame 70
TC0200007042.hg.1	KCNK3	potassium channel, two pore domain subfamily K, member 3
TC0200007047.hg.1	DPYSL5	dihydropyrimidinase-like 5
TC0200007048.hg.1	MAPRE3	microtubule-associated protein, RP/EB family, member 3
TC0200007049.hg.1	TMEM214	transmembrane protein 214
TC0200007050.hg.1	AGBL5	ATP/GTP binding protein-like 5
TC0200007052.hg.1	EMILIN1	elastin microfibril interfacer 1
TC0200007053.hg.1	KHK	ketohexokinase
TC0200007054.hg.1	ABHD1	abhydrolase domain containing 1
TC0200007055.hg.1	TCF23	transcription factor 23
TC0200007058.hg.1	ATRAID	all-trans retinoic acid-induced differentiation factor
TC0200007059.hg.1	CAD	carbamoyl-phosphate synthetase 2, aspartate transcarbamylase, and dihydroorotase
TC0200007060.hg.1	DNAJC5G	DnaJ (Hsp40) homolog, subfamily C, member 5 gamma
TC0200007061.hg.1	TRIM54	tripartite motif containing 54
TC0200007064.hg.1	SNX17	sorting nexin 17
TC0200007067.hg.1	NRBP1	nuclear receptor binding protein 1
TC0200007068.hg.1	KRTCAP3	keratinocyte associated protein 3
TC0200007070.hg.1	GCKR	glucokinase (hexokinase 4) regulator
TC0200007071.hg.1	GCKR	Transcript Identified by AceView, Entrez Gene ID(s) 2646
TC0200007075.hg.1	C2orf16	chromosome 2 open reading frame 16
TC0200007077.hg.1	SLC4A1AP	solute carrier family 4 (anion exchanger), member 1, adaptor protein
TC0200007096.hg.1	FOSL2	FOS-like antigen 2
TC0200007102.hg.1	PLB1	phospholipase B1
TC0200007111.hg.1	WDR43	WD repeat domain 43
TC0200007113.hg.1	FAM179A	family with sequence similarity 179, member A
TC0200007115.hg.1	CLIP4	CAP-GLY domain containing linker protein family, member 4
TC0200007132.hg.1	YPEL5	yippee like 5
TC0200007144.hg.1	LCLAT1	lysocardiolipin acyltransferase 1
TC0200007155.hg.1	EHD3	EH domain containing 3
TC0200007174.hg.1	SPAST	spastin
TC0200007176.hg.1	SLC30A6	solute carrier family 30 (zinc transporter), member 6
TC0200007181.hg.1	YIPF4	Yip1 domain family member 4
TC0200007184.hg.1	BIRC6	baculoviral IAP repeat containing 6
TC0200007188.hg.1	BIRC6	Transcript Identified by AceView, Entrez Gene ID(s) 57448
TC0200007194.hg.1	BIRC6	Transcript Identified by AceView, Entrez Gene ID(s) 57448
TC0200007195.hg.1	TTC27	tetratricopeptide repeat domain 27
TC0200007200.hg.1	LTBP1	latent transforming growth factor beta binding protein 1
TC0200007205.hg.1	RASGRP3	RAS guanyl releasing protein 3 (calcium and DAG-regulated)
TC0200007237.hg.1	CRIM1	cysteine rich transmembrane BMP regulator 1 (chordin-like)
TC0200007243.hg.1	VIT	vitrin
TC0200007249.hg.1	GPATCH11	G-patch domain containing 11
TC0200007257.hg.1	NDUFAF7	NADH dehydrogenase (ubiquinone) complex I, assembly factor 7
TC0200007261.hg.1	QPCT	glutaminyl-peptide cyclotransferase
TC0200007273.hg.1	RMDN2	regulator of microtubule dynamics 2
TC0200007296.hg.1	GALM	galactose mutarotase (aldose 1-epimerase)
TC0200007297.hg.1	GEMIN6	gem nuclear organelle associated protein 6
TC0200007348.hg.1	PKDCC	protein kinase domain containing, cytoplasmic
TC0200007353.hg.1	EML4	echinoderm microtubule associated protein like 4
TC0200007362.hg.1	MTA3	Transcript Identified by AceView, Entrez Gene ID(s) 57504
TC0200007363.hg.1	MTA3	metastasis associated 1 family member 3
TC0200007388.hg.1	LINC01126	long intergenic non-protein coding RNA 1126
TC0200007399.hg.1	PLEKHH2	pleckstrin homology domain containing, family H (with MyTH4 domain) member 2
TC0200007401.hg.1	DYNC2LI1	dynein, cytoplasmic 2, light intermediate chain 1
TC0200007402.hg.1	ABCG8	ATP binding cassette subfamily G member 8
TC0200007411.hg.1	PPM1B	protein phosphatase, Mg2+/Mn2+ dependent, 1B
TC0200007418.hg.1	SLC3A1	solute carrier family 3 (amino acid transporter heavy chain), member 1
TC0200007419.hg.1	CAMKMT	calmodulin-lysine N-methyltransferase
TC0200007421.hg.1	CAMKMT	Memczak2013 ALT_ACCEPTOR, ALT_DONOR, coding, INTERNAL, intronic best transcript NM_024766
TC0200007432.hg.1	SIX3	SIX homeobox 3
TC0200007446.hg.1	PRKCE	protein kinase C, epsilon
TC0200007458.hg.1	EPAS1	endothelial PAS domain protein 1
TC0200007471.hg.1	RHOQ	ras homolog family member Q
TC0200007473.hg.1	CRIPT	cysteine-rich PDZ-binding protein
TC0200007477.hg.1	SOCS5	suppressor of cytokine signaling 5
TC0200007486.hg.1	TTC7A	tetratricopeptide repeat domain 7A
TC0200007506.hg.1	EPCAM	epithelial cell adhesion molecule
TC0200007533.hg.1	FOXN2	forkhead box N2
TC0200007535.hg.1	PPP1R21	protein phosphatase 1, regulatory subunit 21
TC0200007536.hg.1	GTF2A1L	general transcription factor IIA 1-like
TC0200007590.hg.1	CHAC2	ChaC, cation transport regulator homolog 2 (E. coli)
TC0200007591.hg.1	ERLEC1	endoplasmic reticulum lectin 1
TC0200007606.hg.1	C2orf73	chromosome 2 open reading frame 73
TC0200007609.hg.1	SPTBN1	spectrin, beta, non-erythrocytic 1
TC0200007618.hg.1	EML6	echinoderm microtubule associated protein like 6
TC0200007628.hg.1	RPS27A	ribosomal protein S27a
TC0200007636.hg.1	CFAP36	cilia and flagella associated protein 36
TC0200007647.hg.1	CCDC85A	Transcript Identified by AceView, Entrez Gene ID(s) 114800
TC0200007664.hg.1	VRK2	vaccinia related kinase 2
TC0200007702.hg.1	PAPOLG	poly(A) polymerase gamma
TC0200007703.hg.1	PAPOLG	Transcript Identified by AceView, Entrez Gene ID(s) 64895
TC0200007712.hg.1	PEX13	peroxisomal biogenesis factor 13
TC0200007717.hg.1	AHSA2	AHA1, activator of heat shock 90kDa protein ATPase homolog 2 (yeast)
TC0200007722.hg.1	USP34	Memczak2013 ANTISENSE, CDS, coding, INTERNAL best transcript NM_014709
TC0200007739.hg.1	COMMD1	copper metabolism (Murr1) domain containing 1
TC0200007746.hg.1	B3GNT2	UDP-GlcNAc:betaGal beta-1,3-N-acetylglucosaminyltransferase 2
TC0200007759.hg.1	EHBP1	EH domain binding protein 1
TC0200007768.hg.1	OTX1	orthodenticle homeobox 1
TC0200007775.hg.1	MDH1	malate dehydrogenase 1
TC0200007785.hg.1	UGP2	UDP-glucose pyrophosphorylase 2
TC0200007803.hg.1	LGALSL	lectin, galactoside-binding-like
TC0200007805.hg.1	AFTPH	aftiphilin
TC0200007821.hg.1	SLC1A4	solute carrier family 1 (glutamate/neutral amino acid transporter), member 4
TC0200007825.hg.1	CEP68	centrosomal protein 68kDa
TC0200007835.hg.1	ACTR2	ARP2 actin-related protein 2 homolog (yeast)
TC0200007854.hg.1	MEIS1	Meis homeobox 1
TC0200007855.hg.1	MEIS1	Transcript Identified by AceView, Entrez Gene ID(s) 4211
TC0200007872.hg.1	ETAA1	Ewing tumor-associated antigen 1
TC0200007886.hg.1	PNO1	partner of NOB1 homolog
TC0200007895.hg.1	PLEK	pleckstrin
TC0200007900.hg.1	ARHGAP25	Rho GTPase activating protein 25
TC0200007907.hg.1	GKN1	gastrokine 1
TC0200007908.hg.1	ANTXR1	anthrax toxin receptor 1
TC0200007929.hg.1	GMCL1	germ cell-less, spermatogenesis associated 1
TC0200007943.hg.1	PCBP1	poly(rC) binding protein 1
TC0200007954.hg.1	PCYOX1	prenylcysteine oxidase 1
TC0200007975.hg.1	VAX2	ventral anterior homeobox 2
TC0200007976.hg.1	ATP6V1B1	ATPase, H+ transporting, lysosomal 56/58kDa, V1 subunit B1
TC0200007978.hg.1	ANKRD53	ankyrin repeat domain 53
TC0200007994.hg.1	MPHOSPH10	M-phase phosphoprotein 10 (U3 small nucleolar ribonucleoprotein)
TC0200007998.hg.1	ZNF638	zinc finger protein 638
TC0200007999.hg.1	ZNF638	Transcript Identified by AceView, Entrez Gene ID(s) 27332
TC0200008005.hg.1	DYSF	dysferlin
TC0200008031.hg.1	SPR	sepiapterin reductase (7,8-dihydrobiopterin:NADP+ oxidoreductase)
TC0200008032.hg.1	EMX1	empty spiracles homeobox 1
TC0200008039.hg.1	NOTO	notochord homeobox
TC0200008040.hg.1	SMYD5	SMYD family member 5
TC0200008041.hg.1	CCT7	chaperonin containing TCP1, subunit 7 (eta)
TC0200008047.hg.1	ALMS1	Alstrom syndrome protein 1
TC0200008058.hg.1	C2orf78	chromosome 2 open reading frame 78
TC0200008059.hg.1	STAMBP	STAM binding protein
TC0200008062.hg.1	ACTG2	actin, gamma 2, smooth muscle, enteric
TC0200008063.hg.1	DGUOK	deoxyguanosine kinase
TC0200008065.hg.1	TET3	tet methylcytosine dioxygenase 3
TC0200008071.hg.1	MTHFD2	methylenetetrahydrofolate dehydrogenase (NADP+ dependent) 2, methenyltetrahydrofolate cyclohydrolase
TC0200008080.hg.1	WDR54	WD repeat domain 54
TC0200008084.hg.1	TTC31	tetratricopeptide repeat domain 31
TC0200008085.hg.1	TTC31	Memczak2013 ALT_ACCEPTOR, ALT_DONOR, coding, INTERNAL, intronic best transcript NM_022492
TC0200008089.hg.1	TLX2	T-cell leukemia homeobox 2
TC0200008090.hg.1	HTRA2	HtrA serine peptidase 2
TC0200008092.hg.1	DOK1	docking protein 1
TC0200008094.hg.1	SEMA4F	sema domain, immunoglobulin domain (Ig), transmembrane domain (TM) and short cytoplasmic domain, (semaphorin) 4F
TC0200008099.hg.1	HK2	hexokinase 2
TC0200008103.hg.1	POLE4	polymerase (DNA-directed), epsilon 4, accessory subunit
TC0200008128.hg.1	MRPL19	mitochondrial ribosomal protein L19
TC0200008167.hg.1	REG3G	regenerating islet-derived 3 gamma
TC0200008168.hg.1	REG1A	regenerating islet-derived 1 alpha
TC0200008223.hg.1	DNAH6	dynein, axonemal, heavy chain 6
TC0200008224.hg.1	DNAH6	Transcript Identified by AceView, Entrez Gene ID(s) 1768
TC0200008230.hg.1	TMSB10	thymosin beta 10
TC0200008233.hg.1	KCMF1	potassium channel modulatory factor 1
TC0200008236.hg.1	TCF7L1	transcription factor 7-like 1 (T-cell specific, HMG-box)
TC0200008244.hg.1	TGOLN2	Memczak2013 ANTISENSE, CDS, coding, INTERNAL best transcript NM_001206844
TC0200008248.hg.1	ELMOD3	ELMO/CED-12 domain containing 3
TC0200008249.hg.1	ELMOD3	Transcript Identified by AceView, Entrez Gene ID(s) 84173
TC0200008253.hg.1	SH2D6	SH2 domain containing 6
TC0200008259.hg.1	MAT2A	methionine adenosyltransferase II, alpha
TC0200008260.hg.1	VAMP8	vesicle associated membrane protein 8
TC0200008261.hg.1	VAMP5	vesicle associated membrane protein 5
TC0200008262.hg.1	RNF181	ring finger protein 181
TC0200008263.hg.1	USP39	ubiquitin specific peptidase 39
TC0200008268.hg.1	GNLY	granulysin
TC0200008270.hg.1	ATOH8	atonal bHLH transcription factor 8
TC0200008281.hg.1	PTCD3	pentatricopeptide repeat domain 3
TC0200008285.hg.1	MRPL35	mitochondrial ribosomal protein L35
TC0200008291.hg.1	KDM3A	lysine (K)-specific demethylase 3A
TC0200008300.hg.1	RMND5A	required for meiotic nuclear division 5 homolog A
TC0200008323.hg.1	PLGLB2	plasminogen-like B2
TC0200008334.hg.1	SMYD1	SET and MYND domain containing 1
TC0200008335.hg.1	THNSL2	threonine synthase-like 2
TC0200008347.hg.1	TEX37	testis expressed 37
TC0200008351.hg.1	RPIA	ribose 5-phosphate isomerase A
TC0200008447.hg.1	TEKT4	tektin 4
TC0200008452.hg.1	MAL	mal, T-cell differentiation protein
TC0200008458.hg.1	ZNF2	zinc finger protein 2
TC0200008462.hg.1	PROM2	prominin 2
TC0200008464.hg.1	KCNIP3	Kv channel interacting protein 3, calsenilin
TC0200008468.hg.1	FAHD2A	fumarylacetoacetate hydrolase domain containing 2A
TC0200008469.hg.1	FAHD2A	Transcript Identified by AceView, Entrez Gene ID(s) 51011
TC0200008481.hg.1	TRIM43	tripartite motif containing 43
TC0200008499.hg.1	STARD7-AS1	STARD7 antisense RNA 1
TC0200008500.hg.1	CIAO1	cytosolic iron-sulfur assembly component 1
TC0200008501.hg.1	ITPRIPL1	inositol 1,4,5-trisphosphate receptor interacting protein-like 1
TC0200008502.hg.1	NCAPH	non-SMC condensin I complex subunit H
TC0200008507.hg.1	ARID5A	AT rich interactive domain 5A (MRF1-like)
TC0200008512.hg.1	FER1L5	fer-1-like family member 5
TC0200008516.hg.1	CNNM3	Zhang2013 ALT_ACCEPTOR, ALT_DONOR, coding, INTERNAL, intronic, OVERLAPTX best transcript NM_017623
TC0200008534.hg.1	ANKRD36	ankyrin repeat domain 36
TC0200008536.hg.1	ANKRD36	Transcript Identified by AceView, Entrez Gene ID(s) 375248
TC0200008554.hg.1	COX5B	cytochrome c oxidase subunit Vb
TC0200008556.hg.1	ZAP70	zeta chain of T cell receptor associated protein kinase 70kDa
TC0200008563.hg.1	VWA3B	von Willebrand factor A domain containing 3B
TC0200008566.hg.1	CNGA3	cyclic nucleotide gated channel alpha 3
TC0200008569.hg.1	INPP4A	inositol polyphosphate-4-phosphatase type I A
TC0200008573.hg.1	UNC50	unc-50 homolog (C. elegans)
TC0200008587.hg.1	EIF5B	eukaryotic translation initiation factor 5B
TC0200008614.hg.1	NMS	neuromedin S
TC0200008617.hg.1	PDCL3	phosducin like 3
TC0200008627.hg.1	NPAS2	neuronal PAS domain protein 2
TC0200008632.hg.1	RPL31	ribosomal protein L31
TC0200008646.hg.1	CNOT11	CCR4-NOT transcription complex subunit 11
TC0200008655.hg.1	MAP4K4	mitogen-activated protein kinase kinase kinase kinase 4
TC0200008663.hg.1	IL1R2	interleukin 1 receptor, type II
TC0200008666.hg.1	IL1R1	interleukin 1 receptor, type I
TC0200008669.hg.1	IL1RL2	interleukin 1 receptor-like 2
TC0200008675.hg.1	IL18RAP	interleukin 18 receptor accessory protein
TC0200008679.hg.1	SLC9A4	solute carrier family 9, subfamily A (NHE4, cation proton antiporter 4), member 4
TC0200008680.hg.1	SLC9A2	solute carrier family 9, subfamily A (NHE2, cation proton antiporter 2), member 2
TC0200008682.hg.1	TMEM182	transmembrane protein 182
TC0200008724.hg.1	MRPS9	mitochondrial ribosomal protein S9
TC0200008728.hg.1	GPR45	G protein-coupled receptor 45
TC0200008734.hg.1	C2orf49	chromosome 2 open reading frame 49
TC0200008742.hg.1	NCK2	NCK adaptor protein 2
TC0200008749.hg.1	C2orf40	chromosome 2 open reading frame 40
TC0200008790.hg.1	RGPD4	RANBP2-like and GRIP domain containing 4
TC0200008793.hg.1	SLC5A7	solute carrier family 5 (sodium/choline cotransporter), member 7
TC0200008795.hg.1	SULT1C3	sulfotransferase family 1C member 3
TC0200008797.hg.1	SULT1C2	sulfotransferase family 1C member 2
TC0200008801.hg.1	SULT1C4	sulfotransferase family 1C member 4
TC0200008803.hg.1	GCC2	GRIP and coiled-coil domain containing 2
TC0200008806.hg.1	LIMS1	LIM and senescent cell antigen-like domains 1
TC0200008807.hg.1	RANBP2	RAN binding protein 2
TC0200008811.hg.1	SH3RF3	SH3 domain containing ring finger 3
TC0200008819.hg.1	SOWAHC	sosondowah ankyrin repeat domain family member C
TC0200008823.hg.1	RGPD6	RANBP2-like and GRIP domain containing 6
TC0200008867.hg.1	ACOXL	acyl-CoA oxidase-like
TC0200008870.hg.1	BCL2L11	BCL2-like 11 (apoptosis facilitator)
TC0200008894.hg.1	MERTK	MER proto-oncogene, tyrosine kinase
TC0200008900.hg.1	TMEM87B	transmembrane protein 87B
TC0200008904.hg.1	FBLN7	fibulin 7
TC0200008911.hg.1	ZC3H6	zinc finger CCCH-type containing 6
TC0200008921.hg.1	TTL	tubulin tyrosine ligase
TC0200008923.hg.1	POLR1B	polymerase (RNA) I polypeptide B
TC0200008924.hg.1	CHCHD5	coiled-coil-helix-coiled-coil-helix domain containing 5
TC0200008930.hg.1	SLC20A1	solute carrier family 20 (phosphate transporter), member 1
TC0200008942.hg.1	IL37	interleukin 37
TC0200008945.hg.1	IL36G	interleukin 36, gamma
TC0200008947.hg.1	IL36A	interleukin 36, alpha
TC0200008949.hg.1	IL36RN	interleukin 36 receptor antagonist
TC0200008950.hg.1	IL1F10	interleukin 1 family, member 10 (theta)
TC0200008955.hg.1	PSD4	pleckstrin and Sec7 domain containing 4
TC0200008971.hg.1	CBWD2	COBW domain containing 2
TC0200008974.hg.1	FOXD4L1	forkhead box D4-like 1
TC0200008984.hg.1	RABL2A	RAB, member of RAS oncogene family-like 2A
TC0200008996.hg.1	ACTR3	ARP3 actin-related protein 3 homolog (yeast)
TC0200009005.hg.1	DPP10	dipeptidyl-peptidase 10 (inactive)
TC0200009041.hg.1	DDX18	DEAD (Asp-Glu-Ala-Asp) box polypeptide 18
TC0200009049.hg.1	INSIG2	insulin induced gene 2
TC0200009055.hg.1	MARCO	macrophage receptor with collagenous structure
TC0200009060.hg.1	STEAP3	STEAP family member 3, metalloreductase
TC0200009065.hg.1	DBI	diazepam binding inhibitor (GABA receptor modulator, acyl-CoA binding protein)
TC0200009067.hg.1	TMEM37	transmembrane protein 37
TC0200009071.hg.1	CFAP221	cilia and flagella associated protein 221
TC0200009074.hg.1	PTPN4	protein tyrosine phosphatase, non-receptor type 4 (megakaryocyte)
TC0200009078.hg.1	EPB41L5	erythrocyte membrane protein band 4.1 like 5
TC0200009091.hg.1	RALB	v-ral simian leukemia viral oncogene homolog B
TC0200009095.hg.1	INHBB	inhibin beta B
TC0200009106.hg.1	GLI2	GLI family zinc finger 2
TC0200009109.hg.1	GLI2	Jeck2013 ALT_ACCEPTOR, ALT_DONOR, coding, INTERNAL, intronic best transcript NM_005270
TC0200009134.hg.1	TSN	translin
TC0200009167.hg.1	CNTNAP5	contactin associated protein-like 5
TC0200009189.hg.1	GYPC	glycophorin C (Gerbich blood group)
TC0200009214.hg.1	PROC	protein C (inactivator of coagulation factors Va and VIIIa)
TC0200009219.hg.1	MYO7B	myosin VIIB
TC0200009221.hg.1	GPR17	G protein-coupled receptor 17
TC0200009223.hg.1	SFT2D3	SFT2 domain containing 3
TC0200009239.hg.1	UGGT1	UDP-glucose glycoprotein glucosyltransferase 1
TC0200009270.hg.1	RAB6C	RAB6C, member RAS oncogene family
TC0200009281.hg.1	MZT2B	mitotic spindle organizing protein 2B
TC0200009299.hg.1	IMP4	IMP4 homolog, U3 small nucleolar ribonucleoprotein
TC0200009300.hg.1	PTPN18	protein tyrosine phosphatase, non-receptor type 18 (brain-derived)
TC0200009305.hg.1	CFC1B	cripto, FRL-1, cryptic family 1B
TC0200009307.hg.1	TISP43	Homo sapiens uncharacterized LOC150527 (TISP43), transcript variant 1, non-coding RNA.
TC0200009312.hg.1	POTEJ	POTE ankyrin domain family, member J
TC0200009316.hg.1	GPR148	G protein-coupled receptor 148
TC0200009317.hg.1	AMER3	APC membrane recruitment protein 3
TC0200009331.hg.1	POTEE	POTE ankyrin domain family, member E
TC0200009341.hg.1	TUBA3D	tubulin, alpha 3d
TC0200009344.hg.1	CCDC74A	coiled-coil domain containing 74A
TC0200009350.hg.1	C2orf27A	chromosome 2 open reading frame 27A
TC0200009370.hg.1	ZNF806	zinc finger protein 806
TC0200009376.hg.1	GPR39	G protein-coupled receptor 39
TC0200009393.hg.1	LOC101928161	uncharacterized LOC101928161
TC0200009402.hg.1	MGAT5	mannosyl (alpha-1,6-)-glycoprotein beta-1,6-N-acetyl-glucosaminyltransferase
TC0200009424.hg.1	ACMSD	aminocarboxymuconate semialdehyde decarboxylase
TC0200009428.hg.1	CCNT2	cyclin T2
TC0200009431.hg.1	RAB3GAP1	RAB3 GTPase activating protein subunit 1 (catalytic)
TC0200009440.hg.1	R3HDM1	R3H domain containing 1
TC0200009443.hg.1	R3HDM1	Transcript Identified by AceView, Entrez Gene ID(s) 23518
TC0200009447.hg.1	UBXN4	UBX domain protein 4
TC0200009464.hg.1	THSD7B	thrombospondin type 1 domain containing 7B
TC0200009470.hg.1	HNMT	histamine N-methyltransferase
TC0200009487.hg.1	SPOPL	speckle-type POZ protein-like
TC0200009537.hg.1	KYNU	kynureninase
TC0200009539.hg.1	ARHGAP15	Rho GTPase activating protein 15
TC0200009542.hg.1	ARHGAP15	Memczak2013 ALT_ACCEPTOR, ALT_DONOR, coding, INTERNAL, intronic best transcript NM_018460
TC0200009548.hg.1	ARHGAP15	Rho GTPase activating protein 15
TC0200009596.hg.1	ACVR2A	activin A receptor type IIA
TC0200009601.hg.1	MBD5	methyl-CpG binding domain protein 5
TC0200009612.hg.1	EPC2	enhancer of polycomb homolog 2 (Drosophila)
TC0200009616.hg.1	KIF5C	kinesin family member 5C
TC0200009619.hg.1	LYPD6B	LY6/PLAUR domain containing 6B
TC0200009626.hg.1	LYPD6	LY6/PLAUR domain containing 6
TC0200009662.hg.1	TNFAIP6	tumor necrosis factor, alpha-induced protein 6
TC0200009680.hg.1	FMNL2	formin like 2
TC0200009687.hg.1	ARL6IP6	ADP-ribosylation factor like GTPase 6 interacting protein 6
TC0200009700.hg.1	GALNT13	polypeptide N-acetylgalactosaminyltransferase 13
TC0200009707.hg.1	KCNJ3	potassium channel, inwardly rectifying subfamily J, member 3
TC0200009739.hg.1	GALNT5	polypeptide N-acetylgalactosaminyltransferase 5
TC0200009756.hg.1	PKP4	plakophilin 4
TC0200009762.hg.1	PKP4	Transcript Identified by AceView, Entrez Gene ID(s) 8502
TC0200009763.hg.1	PKP4	Transcript Identified by AceView, Entrez Gene ID(s) 8502
TC0200009774.hg.1	TANC1	tetratricopeptide repeat, ankyrin repeat and coiled-coil containing 1
TC0200009789.hg.1	MARCH7	membrane associated ring finger 7
TC0200009806.hg.1	TANK	TRAF family member-associated NFKB activator
TC0200009813.hg.1	PSMD14	proteasome 26S subunit, non-ATPase 14
TC0200009829.hg.1	GCA	grancalcin, EF-hand calcium binding protein
TC0200009865.hg.1	SCN2A	sodium channel, voltage gated, type II alpha subunit
TC0200009871.hg.1	CSRNP3	cysteine-serine-rich nuclear protein 3
TC0200009883.hg.1	XIRP2	xin actin binding repeat containing 2
TC0200009889.hg.1	B3GALT1	UDP-Gal:betaGlcNAc beta 1,3-galactosyltransferase 1
TC0200009895.hg.1	CERS6	ceramide synthase 6
TC0200009902.hg.1	NOSTRIN	nitric oxide synthase trafficking
TC0200009903.hg.1	G6PC2	glucose-6-phosphatase, catalytic, 2
TC0200009905.hg.1	DHRS9	dehydrogenase/reductase (SDR family) member 9
TC0200009911.hg.1	PPIG	peptidylprolyl isomerase G (cyclophilin G)
TC0200009920.hg.1	SSB	Sjogren syndrome antigen B (autoantigen La)
TC0200009922.hg.1	UBR3	ubiquitin protein ligase E3 component n-recognin 3 (putative)
TC0200009923.hg.1	UBR3	Transcript Identified by AceView, Entrez Gene ID(s) 130507
TC0200009927.hg.1	MYO3B	myosin IIIB
TC0200009930.hg.1	SP5	Sp5 transcription factor
TC0200009933.hg.1	ERICH2	glutamate rich 2
TC0200009936.hg.1	GAD1	glutamate decarboxylase 1
TC0200009938.hg.1	GORASP2	golgi reassembly stacking protein 2
TC0200009949.hg.1	DCAF17	DDB1 and CUL4 associated factor 17
TC0200009955.hg.1	CYBRD1	cytochrome b reductase 1
TC0200009959.hg.1	DYNC1I2	dynein, cytoplasmic 1, intermediate chain 2
TC0200009964.hg.1	HAT1	histone acetyltransferase 1
TC0200009966.hg.1	METAP1D	methionyl aminopeptidase type 1D (mitochondrial)
TC0200009967.hg.1	DLX1	distal-less homeobox 1
TC0200009973.hg.1	ITGA6	integrin alpha 6
TC0200009978.hg.1	PDK1	pyruvate dehydrogenase kinase, isozyme 1
TC0200009982.hg.1	RAPGEF4	Rap guanine nucleotide exchange factor 4
TC0200009986.hg.1	ZAK	sterile alpha motif and leucine zipper containing kinase AZK
TC0200009994.hg.1	CDCA7	cell division cycle associated 7
TC0200010007.hg.1	SP9	Sp9 transcription factor
TC0200010009.hg.1	SCRN3	secernin 3
TC0200010012.hg.1	AC010894.3	---
TC0200010021.hg.1	H3F3AP4	Homo sapiens H3 histone, family 3A, pseudogene 4 (H3F3AP4), non-coding RNA.
TC0200010045.hg.1	HOXD13	homeobox D13
TC0200010046.hg.1	HOXD12	homeobox D12
TC0200010048.hg.1	HOXD9	homeobox D9
TC0200010049.hg.1	HOXD8	homeobox D8
TC0200010053.hg.1	HOXD1	homeobox D1
TC0200010056.hg.1	MTX2	metaxin 2
TC0200010083.hg.1	HNRNPA3	heterogeneous nuclear ribonucleoprotein A3
TC0200010100.hg.1	AGPS	alkylglycerone phosphate synthase
TC0200010112.hg.1	RBM45	RNA binding motif protein 45
TC0200010116.hg.1	DFNB59	deafness, autosomal recessive 59
TC0200010119.hg.1	PLEKHA3	pleckstrin homology domain containing, family A (phosphoinositide binding specific) member 3
TC0200010120.hg.1	PLEKHA3	Transcript Identified by AceView, Entrez Gene ID(s) 65977
TC0200010152.hg.1	UBE2E3	ubiquitin-conjugating enzyme E2E 3
TC0200010157.hg.1	ITGA4	integrin alpha 4
TC0200010164.hg.1	SSFA2	sperm specific antigen 2
TC0200010165.hg.1	PPP1R1C	protein phosphatase 1, regulatory (inhibitor) subunit 1C
TC0200010182.hg.1	DUSP19	dual specificity phosphatase 19
TC0200010193.hg.1	ZNF804A	zinc finger protein 804A
TC0200010202.hg.1	FSIP2	fibrous sheath interacting protein 2
TC0200010214.hg.1	ZC3H15	zinc finger CCCH-type containing 15
TC0200010216.hg.1	ITGAV	integrin alpha V
TC0200010219.hg.1	FAM171B	family with sequence similarity 171, member B
TC0200010236.hg.1	GULP1	GULP, engulfment adaptor PTB domain containing 1
TC0200010239.hg.1	COL3A1	collagen, type III, alpha 1
TC0200010246.hg.1	WDR75	WD repeat domain 75
TC0200010252.hg.1	ASNSD1	asparagine synthetase domain containing 1
TC0200010253.hg.1	ANKAR	ankyrin and armadillo repeat containing
TC0200010255.hg.1	PMS1	PMS1 homolog 1, mismatch repair system component
TC0200010263.hg.1	INPP1	inositol polyphosphate-1-phosphatase
TC0200010264.hg.1	MFSD6	major facilitator superfamily domain containing 6
TC0200010273.hg.1	NAB1	NGFI-A binding protein 1
TC0200010275.hg.1	GLS	glutaminase
TC0200010284.hg.1	MYO1B	myosin IB
TC0200010328.hg.1	SLC39A10	solute carrier family 39 (zinc transporter), member 10
TC0200010330.hg.1	SLC39A10	Transcript Identified by AceView, Entrez Gene ID(s) 57181
TC0200010340.hg.1	CCDC150	coiled-coil domain containing 150
TC0200010345.hg.1	ANKRD44	Memczak2013 ANTISENSE, coding, INTERNAL, intronic best transcript NM_001195144
TC0200010359.hg.1	SF3B1	Memczak2013 ANTISENSE, CDS, coding, INTERNAL best transcript NM_012433
TC0200010362.hg.1	COQ10B	coenzyme Q10B
TC0200010374.hg.1	MARS2	methionyl-tRNA synthetase 2, mitochondrial
TC0200010410.hg.1	SPATS2L	spermatogenesis associated, serine-rich 2-like
TC0200010416.hg.1	SPATS2L	Transcript Identified by AceView, Entrez Gene ID(s) 26010
TC0200010419.hg.1	SGOL2	shugoshin-like 2 (S. pombe)
TC0200010421.hg.1	AOX1	aldehyde oxidase 1
TC0200010431.hg.1	NIF3L1	NIF3 NGG1 interacting factor 3-like 1
TC0200010438.hg.1	NDUFB3	NADH dehydrogenase (ubiquinone) 1 beta subcomplex, 3, 12kDa
TC0200010443.hg.1	CFLAR	CASP8 and FADD like apoptosis regulator
TC0200010445.hg.1	CASP10	caspase 10
TC0200010447.hg.1	CASP8	caspase 8, apoptosis-related cysteine peptidase
TC0200010448.hg.1	STRADB	STE20-related kinase adaptor beta
TC0200010467.hg.1	CDK15	cyclin-dependent kinase 15
TC0200010473.hg.1	FZD7	frizzled class receptor 7
TC0200010474.hg.1	KIAA2012	KIAA2012
TC0200010480.hg.1	NOP58	NOP58 ribonucleoprotein
TC0200010489.hg.1	BMPR2	bone morphogenetic protein receptor type II
TC0200010502.hg.1	FAM117B	family with sequence similarity 117, member B
TC0200010507.hg.1	CARF	calcium responsive transcription factor
TC0200010511.hg.1	NBEAL1	neurobeachin like 1
TC0200010516.hg.1	CYP20A1	cytochrome P450, family 20, subfamily A, polypeptide 1
TC0200010518.hg.1	ABI2	abl-interactor 2
TC0200010523.hg.1	CD28	CD28 molecule
TC0200010525.hg.1	CTLA4	cytotoxic T-lymphocyte-associated protein 4
TC0200010527.hg.1	ICOS	inducible T-cell co-stimulator
TC0200010536.hg.1	PARD3B	par-3 family cell polarity regulator beta
TC0200010545.hg.1	NRP2	neuropilin 2
TC0200010567.hg.1	EEF1B2	eukaryotic translation elongation factor 1 beta 2
TC0200010572.hg.1	ZDBF2	zinc finger, DBF-type containing 2
TC0200010577.hg.1	ADAM23	ADAM metallopeptidase domain 23
TC0200010580.hg.1	LOC200726	hCG1657980
TC0200010582.hg.1	FASTKD2	FAST kinase domains 2
TC0200010586.hg.1	CPO	carboxypeptidase O
TC0200010607.hg.1	CREB1	cAMP responsive element binding protein 1
TC0200010615.hg.1	CCNYL1	cyclin Y like 1
TC0200010624.hg.1	PIKFYVE	phosphoinositide kinase, FYVE finger containing
TC0200010627.hg.1	PTH2R	parathyroid hormone 2 receptor
TC0200010636.hg.1	MAP2	microtubule associated protein 2
TC0200010640.hg.1	UNC80	unc-80 homolog (C. elegans)
TC0200010643.hg.1	RPE	ribulose-5-phosphate-3-epimerase
TC0200010658.hg.1	CPS1	carbamoyl-phosphate synthase 1
TC0200010696.hg.1	SPAG16	sperm associated antigen 16
TC0200010701.hg.1	VWC2L	von Willebrand factor C domain containing protein 2-like
TC0200010713.hg.1	ATIC	5-aminoimidazole-4-carboxamide ribonucleotide formyltransferase/IMP cyclohydrolase
TC0200010726.hg.1	TMEM169	transmembrane protein 169
TC0200010727.hg.1	TMEM169	Transcript Identified by AceView, Entrez Gene ID(s) 92691
TC0200010728.hg.1	XRCC5	X-ray repair complementing defective repair in Chinese hamster cells 5 (double-strand-break rejoining)
TC0200010729.hg.1	XRCC5	Transcript Identified by AceView, Entrez Gene ID(s) 7520
TC0200010733.hg.1	XRCC5	Memczak2013 ALT_ACCEPTOR, ALT_DONOR, coding, INTERNAL, intronic best transcript NM_021141
TC0200010741.hg.1	SMARCAL1	SWI/SNF related, matrix associated, actin dependent regulator of chromatin, subfamily a-like 1
TC0200010745.hg.1	IGFBP2	insulin like growth factor binding protein 2
TC0200010757.hg.1	LOC101928327	uncharacterized LOC101928327
TC0200010784.hg.1	RUFY4	RUN and FYVE domain containing 4
TC0200010785.hg.1	CXCR2	chemokine (C-X-C motif) receptor 2
TC0200010788.hg.1	ARPC2	actin related protein 2/3 complex subunit 2
TC0200010790.hg.1	GPBAR1	G protein-coupled bile acid receptor 1
TC0200010791.hg.1	PNKD	paroxysmal nonkinesigenic dyskinesia
TC0200010794.hg.1	CATIP	ciliogenesis associated TTC17 interacting protein
TC0200010795.hg.1	SLC11A1	solute carrier family 11 (proton-coupled divalent metal ion transporter), member 1
TC0200010796.hg.1	CTDSP1	CTD small phosphatase 1
TC0200010800.hg.1	VIL1	villin 1
TC0200010801.hg.1	RQCD1	RCD1 required for cell differentiation1 homolog (S. pombe)
TC0200010803.hg.1	PLCD4	phospholipase C, delta 4
TC0200010805.hg.1	BCS1L	BCS1 homolog, ubiquinol-cytochrome c reductase complex chaperone
TC0200010806.hg.1	STK36	serine/threonine kinase 36
TC0200010807.hg.1	TTLL4	tubulin tyrosine ligase-like family member 4
TC0200010811.hg.1	CYP27A1	cytochrome P450, family 27, subfamily A, polypeptide 1
TC0200010817.hg.1	WNT6	wingless-type MMTV integration site family, member 6
TC0200010818.hg.1	WNT10A	wingless-type MMTV integration site family, member 10A
TC0200010823.hg.1	CDK5R2	cyclin-dependent kinase 5, regulatory subunit 2 (p39)
TC0200010834.hg.1	FAM134A	family with sequence similarity 134, member A
TC0200010836.hg.1	ZFAND2B	zinc finger, AN1-type domain 2B
TC0200010837.hg.1	ANKZF1	ankyrin repeat and zinc finger domain containing 1
TC0200010838.hg.1	STK16	serine/threonine kinase 16
TC0200010839.hg.1	TUBA4B	tubulin, alpha 4b
TC0200010840.hg.1	DNAJB2	DnaJ (Hsp40) homolog, subfamily B, member 2
TC0200010847.hg.1	DES	desmin
TC0200010852.hg.1	GMPPA	GDP-mannose pyrophosphorylase A
TC0200010853.hg.1	ASIC4	acid sensing ion channel family member 4
TC0200010854.hg.1	TMEM198	transmembrane protein 198
TC0200010857.hg.1	INHA	inhibin alpha
TC0200010858.hg.1	STK11IP	serine/threonine kinase 11 interacting protein
TC0200010859.hg.1	SLC4A3	solute carrier family 4 (anion exchanger), member 3
TC0200010894.hg.1	CCDC140	coiled-coil domain containing 140
TC0200010897.hg.1	SGPP2	sphingosine-1-phosphate phosphatase 2
TC0200010902.hg.1	MOGAT1	monoacylglycerol O-acyltransferase 1
TC0200010907.hg.1	ACSL3	acyl-CoA synthetase long-chain family member 3
TC0200010911.hg.1	KCNE4	potassium channel, voltage gated subfamily E regulatory beta subunit 4
TC0200010927.hg.1	MRPL44	mitochondrial ribosomal protein L44
TC0200010952.hg.1	NYAP2	neuronal tyrosine-phosphorylated phosphoinositide-3-kinase adaptor 2
TC0200010966.hg.1	RHBDD1	rhomboid domain containing 1
TC0200010971.hg.1	COL4A3	collagen, type IV, alpha 3 (Goodpasture antigen)
TC0200010972.hg.1	MFF	mitochondrial fission factor
TC0200010975.hg.1	AGFG1	ArfGAP with FG repeats 1
TC0200010980.hg.1	CCL20	chemokine (C-C motif) ligand 20
TC0200010982.hg.1	DAW1	dynein assembly factor with WDR repeat domains 1
TC0200011013.hg.1	FBXO36	F-box protein 36
TC0200011014.hg.1	FBXO36	Transcript Identified by AceView, Entrez Gene ID(s) 130888
TC0200011020.hg.1	SP140	SP140 nuclear body protein
TC0200011022.hg.1	SP140L	SP140 nuclear body protein-like
TC0200011023.hg.1	SP100	SP100 nuclear antigen
TC0200011034.hg.1	CAB39	calcium binding protein 39
TC0200011040.hg.1	ITM2C	integral membrane protein 2C
TC0200011048.hg.1	SPATA3	spermatogenesis associated 3
TC0200011049.hg.1	C2orf72	chromosome 2 open reading frame 72
TC0200011051.hg.1	PSMD1	proteasome 26S subunit, non-ATPase 1
TC0200011054.hg.1	ARMC9	armadillo repeat containing 9
TC0200011062.hg.1	B3GNT7	UDP-GlcNAc:betaGal beta-1,3-N-acetylglucosaminyltransferase 7
TC0200011070.hg.1	C2orf57	chromosome 2 open reading frame 57
TC0200011075.hg.1	PTMA	prothymosin, alpha
TC0200011080.hg.1	COPS7B	COP9 signalosome subunit 7B
TC0200011086.hg.1	DIS3L2	DIS3 like 3-5 exoribonuclease 2
TC0200011093.hg.1	ALPP	alkaline phosphatase, placental
TC0200011097.hg.1	ALPPL2	alkaline phosphatase, placental like 2
TC0200011100.hg.1	ALPI	alkaline phosphatase, intestinal
TC0200011103.hg.1	PRSS56	protease, serine, 56
TC0200011104.hg.1	CHRND	cholinergic receptor, nicotinic delta
TC0200011105.hg.1	CHRNG	cholinergic receptor, nicotinic gamma
TC0200011106.hg.1	EIF4E2	eukaryotic translation initiation factor 4E family member 2
TC0200011107.hg.1	EFHD1	EF-hand domain family member D1
TC0200011120.hg.1	NEU2	sialidase 2 (cytosolic sialidase)
TC0200011121.hg.1	INPP5D	inositol polyphosphate-5-phosphatase D
TC0200011125.hg.1	ATG16L1	autophagy related 16-like 1
TC0200011129.hg.1	SAG	S-antigen; retina and pineal gland (arrestin)
TC0200011130.hg.1	DGKD	diacylglycerol kinase, delta 130kDa
TC0200011138.hg.1	UGT1A1	UDP glucuronosyltransferase 1 family, polypeptide A1
TC0200011146.hg.1	MROH2A	maestro heat-like repeat family member 2A
TC0200011147.hg.1	TRPM8	transient receptor potential cation channel, subfamily M, member 8
TC0200011148.hg.1	SPP2	secreted phosphoprotein 2
TC0200011171.hg.1	SH3BP4	SH3-domain binding protein 4
TC0200011188.hg.1	AGAP1	ArfGAP with GTPase domain, ankyrin repeat and PH domain 1
TC0200011195.hg.1	AGAP1	Jeck2013 ALT_ACCEPTOR, ALT_DONOR, coding, INTERNAL, intronic best transcript NM_001037131
TC0200011219.hg.1	ACKR3	atypical chemokine receptor 3
TC0200011237.hg.1	COPS8	COP9 signalosome subunit 8
TC0200011251.hg.1	MLPH	melanophilin
TC0200011257.hg.1	PRLH	prolactin releasing hormone
TC0200011268.hg.1	RAMP1	receptor (G protein-coupled) activity modifying protein 1
TC0200011273.hg.1	ESPNL	espin-like
TC0200011274.hg.1	KLHL30	kelch-like family member 30
TC0200011276.hg.1	FAM132B	family with sequence similarity 132, member B
TC0200011282.hg.1	TRAF3IP1	TNF receptor-associated factor 3 interacting protein 1
TC0200011287.hg.1	ASB1	ankyrin repeat and SOCS box containing 1
TC0200011304.hg.1	TWIST2	twist family bHLH transcription factor 2
TC0200011344.hg.1	NDUFA10	Memczak2013 ANTISENSE, coding, INTERNAL, intronic best transcript NM_004544
TC0200011356.hg.1	GPC1	glypican 1
TC0200011361.hg.1	DUSP28	dual specificity phosphatase 28
TC0200011362.hg.1	RNPEPL1	arginyl aminopeptidase (aminopeptidase B)-like 1
TC0200011372.hg.1	AQP12A	aquaporin 12A
TC0200011376.hg.1	AGXT	alanine-glyoxylate aminotransferase
TC0200011379.hg.1	SNED1	sushi, nidogen and EGF-like domains 1
TC0200011382.hg.1	SNED1	Memczak2013 ALT_DONOR, coding, INTERNAL, intronic best transcript NM_001080437
TC0200011386.hg.1	PPP1R7	protein phosphatase 1, regulatory subunit 7
TC0200011391.hg.1	ANO7	anoctamin 7
TC0200011397.hg.1	HDLBP	Jeck2013 ANTISENSE, coding, INTERNAL, intronic best transcript NM_005336
TC0200011400.hg.1	SEPT2	septin 2
TC0200011402.hg.1	FARP2	FERM, ARH/RhoGEF and pleckstrin domain protein 2
TC0200011413.hg.1	BOK	BCL2-related ovarian killer
TC0200011419.hg.1	ATG4B	autophagy related 4B, cysteine peptidase
TC0200011421.hg.1	ING5	inhibitor of growth family member 5
TC0200011423.hg.1	D2HGDH	D-2-hydroxyglutarate dehydrogenase
TC0200011425.hg.1	GAL3ST2	galactose-3-O-sulfotransferase 2
TC0200011426.hg.1	NEU4	sialidase 4
TC0200011431.hg.1	RTP5	receptor (chemosensory) transporter protein 5 (putative)
TC0200011445.hg.1	FAM110C	family with sequence similarity 110, member C
TC0200011449.hg.1	SH3YL1	SH3 and SYLF domain containing 1
TC0200011450.hg.1	FAM150B	family with sequence similarity 150, member B
TC0200011467.hg.1	TMEM18	transmembrane protein 18
TC0200011503.hg.1	PXDN	peroxidasin
TC0200011504.hg.1	PXDN	Transcript Identified by AceView, Entrez Gene ID(s) 7837
TC0200011509.hg.1	MYT1L	myelin transcription factor 1-like
TC0200011514.hg.1	MYT1L	Transcript Identified by AceView, Entrez Gene ID(s) 23040
TC0200011548.hg.1	TSSC1	tumor suppressing subtransferable candidate 1
TC0200011551.hg.1	ADI1	acireductone dioxygenase 1
TC0200011624.hg.1	CMPK2	cytidine monophosphate (UMP-CMP) kinase 2, mitochondrial
TC0200011670.hg.1	KIDINS220	Transcript Identified by AceView, Entrez Gene ID(s) 57498; 100216337
TC0200011673.hg.1	MBOAT2	Memczak2013 ALT_ACCEPTOR, ALT_DONOR, coding, INTERNAL, intronic best transcript NM_138799
TC0200011686.hg.1	ITGB1BP1	integrin beta 1 binding protein 1
TC0200011688.hg.1	ADAM17	ADAM metallopeptidase domain 17
TC0200011690.hg.1	YWHAQ	tyrosine 3-monooxygenase/tryptophan 5-monooxygenase activation protein, theta
TC0200011703.hg.1	CYS1	cystin 1
TC0200011720.hg.1	ODC1	ornithine decarboxylase 1
TC0200011726.hg.1	NOL10	nucleolar protein 10
TC0200011731.hg.1	PDIA6	protein disulfide isomerase family A, member 6
TC0200011743.hg.1	FLJ33534	uncharacterized LOC285150
TC0200011745.hg.1	ROCK2	Rho-associated, coiled-coil containing protein kinase 2
TC0200011753.hg.1	E2F6	E2F transcription factor 6
TC0200011759.hg.1	NTSR2	neurotensin receptor 2
TC0200011803.hg.1	NBAS	neuroblastoma amplified sequence
TC0200011837.hg.1	FAM49A	family with sequence similarity 49, member A
TC0200011848.hg.1	RAD51AP2	RAD51 associated protein 2
TC0200011849.hg.1	RAD51AP2	Transcript Identified by AceView, Entrez Gene ID(s) 729475
TC0200011855.hg.1	SMC6	Transcript Identified by AceView, Entrez Gene ID(s) 79677
TC0200011868.hg.1	NT5C1B	5-nucleotidase, cytosolic IB
TC0200011878.hg.1	OSR1	odd-skipped related transciption factor 1
TC0200011885.hg.1	TTC32	tetratricopeptide repeat domain 32
TC0200011886.hg.1	WDR35	WD repeat domain 35
TC0200011888.hg.1	MATN3	matrilin 3
TC0200011889.hg.1	LAPTM4A	lysosomal protein transmembrane 4 alpha
TC0200011890.hg.1	LAPTM4A	Memczak2013 ALT_ACCEPTOR, ALT_DONOR, coding, INTERNAL, intronic best transcript NM_014713
TC0200011898.hg.1	SDC1	syndecan 1
TC0200011901.hg.1	PUM2	pumilio RNA binding family member 2
TC0200011919.hg.1	LDAH	lipid droplet associated hydrolase
TC0200011923.hg.1	APOB	apolipoprotein B
TC0200011965.hg.1	ATAD2B	ATPase family, AAA domain containing 2B
TC0200011972.hg.1	C2orf44	chromosome 2 open reading frame 44
TC0200011974.hg.1	SF3B6	splicing factor 3b subunit 6
TC0200011975.hg.1	TP53I3	tumor protein p53 inducible protein 3
TC0200011976.hg.1	PFN4	profilin family, member 4
TC0200011980.hg.1	ITSN2	intersectin 2
TC0200011990.hg.1	PTRHD1	peptidyl-tRNA hydrolase domain containing 1
TC0200011991.hg.1	ADCY3	adenylate cyclase 3
TC0200011992.hg.1	DNAJC27	DnaJ (Hsp40) homolog, subfamily C, member 27
TC0200011998.hg.1	POMC	proopiomelanocortin
TC0200012009.hg.1	DTNB	dystrobrevin beta
TC0200012022.hg.1	KIF3C	kinesin family member 3C
TC0200012030.hg.1	HADHA	hydroxyacyl-CoA dehydrogenase/3-ketoacyl-CoA thiolase/enoyl-CoA hydratase (trifunctional protein), alpha subunit
TC0200012031.hg.1	HADHA	Transcript Identified by AceView, Entrez Gene ID(s) 3030
TC0200012035.hg.1	ADGRF3	adhesion G protein-coupled receptor F3
TC0200012038.hg.1	OTOF	otoferlin
TC0200012040.hg.1	CIB4	calcium and integrin binding family member 4
TC0200012058.hg.1	OST4	oligosaccharyltransferase complex subunit 4 (non-catalytic)
TC0200012060.hg.1	CGREF1	cell growth regulator with EF-hand domain 1
TC0200012062.hg.1	PREB	prolactin regulatory element binding
TC0200012063.hg.1	PRR30	proline rich 30
TC0200012066.hg.1	SLC5A6	solute carrier family 5 (sodium/multivitamin and iodide cotransporter), member 6
TC0200012068.hg.1	SLC30A3	solute carrier family 30 (zinc transporter), member 3
TC0200012071.hg.1	UCN	urocortin
TC0200012072.hg.1	MPV17	MpV17 mitochondrial inner membrane protein
TC0200012073.hg.1	GTF3C2	general transcription factor IIIC subunit 2
TC0200012074.hg.1	EIF2B4	eukaryotic translation initiation factor 2B, subunit 4 delta, 67kDa
TC0200012075.hg.1	ZNF513	zinc finger protein 513
TC0200012076.hg.1	PPM1G	protein phosphatase, Mg2+/Mn2+ dependent, 1G
TC0200012082.hg.1	IFT172	intraflagellar transport 172
TC0200012085.hg.1	FNDC4	fibronectin type III domain containing 4
TC0200012091.hg.1	ZNF512	Memczak2013 ANTISENSE, coding, INTERNAL, UTR3 best transcript NM_032434
TC0200012092.hg.1	CCDC121	coiled-coil domain containing 121
TC0200012095.hg.1	SUPT7L	SPT7-like STAGA complex gamma subunit
TC0200012098.hg.1	RBKS	ribokinase
TC0200012129.hg.1	TRMT61B	tRNA methyltransferase 61B
TC0200012134.hg.1	C2orf71	chromosome 2 open reading frame 71
TC0200012140.hg.1	ALK	anaplastic lymphoma receptor tyrosine kinase
TC0200012141.hg.1	ALK	Transcript Identified by AceView, Entrez Gene ID(s) 238
TC0200012159.hg.1	CAPN13	calpain 13
TC0200012161.hg.1	GALNT14	polypeptide N-acetylgalactosaminyltransferase 14
TC0200012163.hg.1	XDH	xanthine dehydrogenase
TC0200012164.hg.1	GALNT14	Memczak2013 ALT_ACCEPTOR, ALT_DONOR, INTERNAL, intronic, ncRNA best transcript NR_045602
TC0200012168.hg.1	CAPN14	calpain 14
TC0200012172.hg.1	SRD5A2	steroid-5-alpha-reductase, alpha polypeptide 2 (3-oxo-5 alpha-steroid delta 4-dehydrogenase alpha 2)
TC0200012189.hg.1	NLRC4	NLR family, CARD domain containing 4
TC0200012219.hg.1	FAM98A	family with sequence similarity 98, member A
TC0200012248.hg.1	FEZ2	fasciculation and elongation protein zeta 2 (zygin II)
TC0200012252.hg.1	STRN	striatin, calmodulin binding protein
TC0200012256.hg.1	HEATR5B	HEAT repeat containing 5B
TC0200012257.hg.1	EIF2AK2	eukaryotic translation initiation factor 2-alpha kinase 2
TC0200012258.hg.1	SULT6B1	sulfotransferase family 6B member 1
TC0200012260.hg.1	CEBPZ	CCAAT/enhancer binding protein (C/EBP), zeta
TC0200012261.hg.1	PRKD3	protein kinase D3
TC0200012282.hg.1	ATL2	atlastin GTPase 2
TC0200012288.hg.1	HNRNPLL	heterogeneous nuclear ribonucleoprotein L-like
TC0200012297.hg.1	SRSF7	serine/arginine-rich splicing factor 7
TC0200012299.hg.1	DHX57	DEAH (Asp-Glu-Ala-Asp/His) box polypeptide 57
TC0200012307.hg.1	SOS1	SOS Ras/Rac guanine nucleotide exchange factor 1
TC0200012318.hg.1	CDKL4	cyclin-dependent kinase-like 4
TC0200012320.hg.1	MAP4K3	mitogen-activated protein kinase kinase kinase kinase 3
TC0200012335.hg.1	THUMPD2	THUMP domain containing 2
TC0200012339.hg.1	SLC8A1	solute carrier family 8 (sodium/calcium exchanger), member 1
TC0200012361.hg.1	C2orf91	chromosome 2 open reading frame 91
TC0200012374.hg.1	KCNG3	potassium channel, voltage gated modifier subfamily G, member 3
TC0200012382.hg.1	OXER1	oxoeicosanoid (OXE) receptor 1
TC0200012383.hg.1	HAAO	3-hydroxyanthranilate 3,4-dioxygenase
TC0200012404.hg.1	ZFP36L2	ZFP36 ring finger protein-like 2
TC0200012405.hg.1	THADA	thyroid adenoma associated
TC0200012409.hg.1	THADA	Transcript Identified by AceView, Entrez Gene ID(s) 63892
TC0200012412.hg.1	C1GALT1C1L	C1GALT1-specific chaperone 1 like
TC0200012417.hg.1	ABCG5	ATP binding cassette subfamily G member 5
TC0200012418.hg.1	LRPPRC	leucine-rich pentatricopeptide repeat containing
TC0200012429.hg.1	PPM1B	Memczak2013 ANTISENSE, coding, INTERNAL, intronic best transcript NM_001033556
TC0200012433.hg.1	PREPL	prolyl endopeptidase-like
TC0200012452.hg.1	SIX2	SIX homeobox 2
TC0200012459.hg.1	SRBD1	S1 RNA binding domain 1
TC0200012488.hg.1	LOC100506142	uncharacterized LOC100506142
TC0200012489.hg.1	PIGF	phosphatidylinositol glycan anchor biosynthesis class F
TC0200012499.hg.1	MCFD2	multiple coagulation factor deficiency 2
TC0200012522.hg.1	FBXO11	F-box protein 11
TC0200012550.hg.1	FSHR	follicle stimulating hormone receptor
TC0200012559.hg.1	NRXN1	neurexin 1
TC0200012608.hg.1	PSME4	proteasome activator subunit 4
TC0200012617.hg.1	TSPYL6	TSPY-like 6
TC0200012639.hg.1	CLHC1	clathrin heavy chain linker domain containing 1
TC0200012642.hg.1	MTIF2	mitochondrial translational initiation factor 2
TC0200012643.hg.1	CCDC88A	coiled-coil domain containing 88A
TC0200012648.hg.1	PPP4R3B	protein phosphatase 4, regulatory subunit 3B
TC0200012652.hg.1	PNPT1	polyribonucleotide nucleotidyltransferase 1
TC0200012656.hg.1	EFEMP1	EGF containing fibulin-like extracellular matrix protein 1
TC0200012684.hg.1	FANCL	Fanconi anemia complementation group L
TC0200012713.hg.1	BCL11A	B-cell CLL/lymphoma 11A (zinc finger protein)
TC0200012727.hg.1	PUS10	pseudouridylate synthase 10
TC0200012731.hg.1	LOC339803	uncharacterized LOC339803
TC0200012734.hg.1	USP34	ubiquitin specific peptidase 34
TC0200012735.hg.1	USP34	Transcript Identified by AceView, Entrez Gene ID(s) 9736
TC0200012742.hg.1	XPO1	exportin 1
TC0200012754.hg.1	FAM161A	family with sequence similarity 161, member A
TC0200012755.hg.1	CCT4	chaperonin containing TCP1, subunit 4 (delta)
TC0200012760.hg.1	AC018462.2	---
TC0200012776.hg.1	TMEM17	transmembrane protein 17
TC0200012804.hg.1	VPS54	vacuolar protein sorting 54 homolog (S. cerevisiae)
TC0200012809.hg.1	PELI1	pellino E3 ubiquitin protein ligase 1
TC0200012854.hg.1	RAB1A	RAB1A, member RAS oncogene family
TC0200012863.hg.1	SPRED2	sprouty-related, EVH1 domain containing 2
TC0200012925.hg.1	C1D	C1D nuclear receptor corepressor
TC0200012933.hg.1	CNRIP1	cannabinoid receptor interacting protein 1
TC0200012936.hg.1	FBXO48	F-box protein 48
TC0200012946.hg.1	BMP10	bone morphogenetic protein 10
TC0200012948.hg.1	GKN2	gastrokine 2
TC0200012956.hg.1	GFPT1	glutamine--fructose-6-phosphate transaminase 1
TC0200012959.hg.1	NFU1	NFU1 iron-sulfur cluster scaffold
TC0200012961.hg.1	AAK1	AP2 associated kinase 1
TC0200012971.hg.1	ANXA4	Salzman2013 ANTISENSE, coding, INTERNAL, intronic best transcript NM_001153
TC0200012977.hg.1	MXD1	Memczak2013 ANTISENSE, coding, INTERNAL, intronic best transcript NM_001202514
TC0200012980.hg.1	ASPRV1	aspartic peptidase, retroviral-like 1
TC0200012994.hg.1	SNRPG	small nuclear ribonucleoprotein polypeptide G
TC0200012995.hg.1	FAM136A	family with sequence similarity 136, member A
TC0200012997.hg.1	TGFA	transforming growth factor alpha
TC0200013001.hg.1	ADD2	adducin 2 (beta)
TC0200013003.hg.1	FIGLA	folliculogenesis specific bHLH transcription factor
TC0200013005.hg.1	CLEC4F	C-type lectin domain family 4, member F
TC0200013008.hg.1	CD207	CD207 molecule, langerin
TC0200013019.hg.1	MCEE	methylmalonyl CoA epimerase
TC0200013021.hg.1	PAIP2B	poly(A) binding protein interacting protein 2B
TC0200013030.hg.1	DYSF	Memczak2013 ANTISENSE, coding, INTERNAL, UTR5 best transcript NM_003494
TC0200013042.hg.1	CYP26B1	cytochrome P450, family 26, subfamily B, polypeptide 1
TC0200013046.hg.1	EXOC6B	exocyst complex component 6B
TC0200013061.hg.1	PRADC1	protease-associated domain containing 1
TC0200013062.hg.1	FBXO41	F-box protein 41
TC0200013063.hg.1	EGR4	early growth response 4
TC0200013071.hg.1	NAT8	N-acetyltransferase 8 (GCN5-related, putative)
TC0200013073.hg.1	NAT8B	N-acetyltransferase 8B (GCN5-related, putative, gene/pseudogene)
TC0200013075.hg.1	TPRKB	TP53RK binding protein
TC0200013079.hg.1	DUSP11	dual specificity phosphatase 11
TC0200013095.hg.1	BOLA3	bolA family member 3
TC0200013096.hg.1	MOB1A	MOB kinase activator 1A
TC0200013101.hg.1	C2orf81	chromosome 2 open reading frame 81
TC0200013103.hg.1	RTKN	rhotekin
TC0200013104.hg.1	MOGS	mannosyl-oligosaccharide glucosidase
TC0200013106.hg.1	CCDC142	coiled-coil domain containing 142
TC0200013108.hg.1	LBX2	ladybird homeobox 2
TC0200013109.hg.1	PCGF1	polycomb group ring finger 1
TC0200013111.hg.1	DQX1	DEAQ box RNA-dependent ATPase 1
TC0200013112.hg.1	AUP1	ancient ubiquitous protein 1
TC0200013113.hg.1	LOXL3	lysyl oxidase-like 3
TC0200013114.hg.1	M1AP	meiosis 1 associated protein
TC0200013129.hg.1	TACR1	tachykinin receptor 1
TC0200013135.hg.1	EVA1A	eva-1 homolog A (C. elegans)
TC0200013137.hg.1	GCFC2	GC-rich sequence DNA-binding factor 2
TC0200013172.hg.1	REG1B	regenerating islet-derived 1 beta
TC0200013174.hg.1	REG3A	regenerating islet-derived 3 alpha
TC0200013192.hg.1	LRRTM1	leucine rich repeat transmembrane neuronal 1
TC0200013232.hg.1	SUCLG1	succinate-CoA ligase, alpha subunit
TC0200013257.hg.1	TGOLN2	trans-golgi network protein 2
TC0200013261.hg.1	RETSAT	retinol saturase (all-trans-retinol 13,14-reductase)
TC0200013265.hg.1	CAPG	capping protein (actin filament), gelsolin-like
TC0200013278.hg.1	GGCX	gamma-glutamyl carboxylase
TC0200013283.hg.1	TMEM150A	transmembrane protein 150A
TC0200013284.hg.1	C2orf68	chromosome 2 open reading frame 68
TC0200013286.hg.1	SFTPB	surfactant protein B
TC0200013298.hg.1	ST3GAL5	ST3 beta-galactoside alpha-2,3-sialyltransferase 5
TC0200013308.hg.1	IMMT	inner membrane protein, mitochondrial
TC0200013311.hg.1	REEP1	receptor accessory protein 1
TC0200013323.hg.1	CD8A	CD8a molecule
TC0200013324.hg.1	CD8B	CD8b molecule
TC0200013330.hg.1	PLGLB1	plasminogen-like B1
TC0200013332.hg.1	PLGLB1	Transcript Identified by AceView, Entrez Gene ID(s) 285074; 5343
TC0200013351.hg.1	RGPD1	RANBP2-like and GRIP domain containing 1
TC0200013357.hg.1	KRCC1	lysine-rich coiled-coil 1
TC0200013362.hg.1	FABP1	fatty acid binding protein 1, liver
TC0200013373.hg.1	FOXI3	forkhead box I3
TC0200013376.hg.1	EIF2AK3	eukaryotic translation initiation factor 2-alpha kinase 3
TC0200013456.hg.1	LOC442028	uncharacterized LOC442028
TC0200013489.hg.1	TRIM43B	tripartite motif containing 43B
TC0200013507.hg.1	GPAT2	glycerol-3-phosphate acyltransferase 2, mitochondrial
TC0200013509.hg.1	ADRA2B	adrenoceptor alpha 2B
TC0200013510.hg.1	ASTL	astacin-like metallo-endopeptidase (M12 family)
TC0200013511.hg.1	DUSP2	dual specificity phosphatase 2
TC0200013515.hg.1	STARD7	StAR-related lipid transfer domain containing 7
TC0200013516.hg.1	TMEM127	transmembrane protein 127
TC0200013517.hg.1	SNRNP200	small nuclear ribonucleoprotein, U5 200kDa subunit
TC0200013524.hg.1	NEURL3	neuralized E3 ubiquitin protein ligase 3
TC0200013531.hg.1	KANSL3	KAT8 regulatory NSL complex subunit 3
TC0200013535.hg.1	LMAN2L	lectin, mannose-binding 2-like
TC0200013541.hg.1	SEMA4C	sema domain, immunoglobulin domain (Ig), transmembrane domain (TM) and short cytoplasmic domain, (semaphorin) 4C
TC0200013552.hg.1	FAHD2B	fumarylacetoacetate hydrolase domain containing 2B
TC0200013567.hg.1	ANKRD36B	ankyrin repeat domain 36B
TC0200013573.hg.1	ACTR1B	ARP1 actin-related protein 1 homolog B, centractin beta (yeast)
TC0200013578.hg.1	TMEM131	transmembrane protein 131
TC0200013594.hg.1	COA5	cytochrome c oxidase assembly factor 5
TC0200013595.hg.1	MGAT4A	mannosyl (alpha-1,3-)-glycoprotein beta-1,4-N-acetylglucosaminyltransferase, isozyme A
TC0200013600.hg.1	KIAA1211L	KIAA1211-like
TC0200013602.hg.1	TSGA10	testis specific 10
TC0200013603.hg.1	MITD1	microtubule interacting and trafficking domain containing 1
TC0200013605.hg.1	LYG2	lysozyme G-like 2
TC0200013606.hg.1	LYG1	lysozyme G-like 1
TC0200013607.hg.1	TXNDC9	thioredoxin domain containing 9
TC0200013610.hg.1	REV1	REV1, DNA directed polymerase
TC0200013616.hg.1	AFF3	AF4/FMR2 family, member 3
TC0200013627.hg.1	AFF3	Memczak2013 ALT_ACCEPTOR, ALT_DONOR, coding, INTERNAL, intronic best transcript NM_001025108
TC0200013638.hg.1	LONRF2	LON peptidase N-terminal domain and ring finger 2
TC0200013641.hg.1	CHST10	carbohydrate sulfotransferase 10
TC0200013668.hg.1	CREG2	cellular repressor of E1A-stimulated genes 2
TC0200013669.hg.1	RFX8	RFX family member 8, lacking RFX DNA binding domain
TC0200013700.hg.1	MFSD9	major facilitator superfamily domain containing 9
TC0200013746.hg.1	TGFBRAP1	transforming growth factor beta receptor associated protein 1
TC0200013750.hg.1	FHL2	four and a half LIM domains 2
TC0200013765.hg.1	UXS1	UDP-glucuronate decarboxylase 1
TC0200013772.hg.1	RGPD3	RANBP2-like and GRIP domain containing 3
TC0200013779.hg.1	ST6GAL2	ST6 beta-galactosamide alpha-2,6-sialyltranferase 2
TC0200013780.hg.1	ST6GAL2	Transcript Identified by AceView, Entrez Gene ID(s) 84620
TC0200013805.hg.1	GCC2	Jeck2013 ANTISENSE, CDS, coding, INTERNAL, intronic, OVCODE, OVEXON best transcript NM_181453
TC0200013815.hg.1	EDAR	ectodysplasin A receptor
TC0200013836.hg.1	SEPT10	septin 10
TC0200013861.hg.1	MALL	mal, T-cell differentiation protein-like
TC0200013863.hg.1	NPHP1	nephronophthisis 1 (juvenile)
TC0200013865.hg.1	LINC00116	long intergenic non-protein coding RNA 116
TC0200013870.hg.1	LIMS3L	LIM and senescent cell antigen-like domains 3-like
TC0200013875.hg.1	RGPD8	RANBP2-like and GRIP domain containing 8
TC0200013878.hg.1	BUB1	BUB1 mitotic checkpoint serine/threonine kinase
TC0200013894.hg.1	ANAPC1	anaphase promoting complex subunit 1
TC0200013899.hg.1	ZC3H8	zinc finger CCCH-type containing 8
TC0200013902.hg.1	RGPD5	RANBP2-like and GRIP domain containing 5
TC0200013912.hg.1	CKAP2L	cytoskeleton associated protein 2-like
TC0200013913.hg.1	IL1A	interleukin 1 alpha
TC0200013916.hg.1	IL1B	interleukin 1 beta
TC0200013922.hg.1	IL36B	interleukin 36, beta
TC0200013925.hg.1	PAX8	paired box 8
TC0200013943.hg.1	SLC35F5	solute carrier family 35, member F5
TC0200014004.hg.1	CCDC93	coiled-coil domain containing 93
TC0200014017.hg.1	EN1	engrailed homeobox 1
TC0200014024.hg.1	C1QL2	complement component 1, q subcomponent-like 2
TC0200014029.hg.1	C2orf76	chromosome 2 open reading frame 76
TC0200014034.hg.1	SCTR	secretin receptor
TC0200014049.hg.1	TMEM185B	transmembrane protein 185B
TC0200014085.hg.1	TFCP2L1	transcription factor CP2-like 1
TC0200014091.hg.1	CLASP1	cytoplasmic linker associated protein 1
TC0200014108.hg.1	NIFK	nucleolar protein interacting with the FHA domain of MKI67
TC0200014154.hg.1	GYPC	Memczak2013 ANTISENSE, coding, INTERNAL, UTR3 best transcript NM_016815
TC0200014160.hg.1	BIN1	bridging integrator 1
TC0200014164.hg.1	CYP27C1	cytochrome P450, family 27, subfamily C, polypeptide 1
TC0200014167.hg.1	ERCC3	excision repair cross-complementation group 3
TC0200014170.hg.1	MAP3K2	mitogen-activated protein kinase kinase kinase 2
TC0200014181.hg.1	LIMS2	LIM and senescent cell antigen-like domains 2
TC0200014184.hg.1	WDR33	WD repeat domain 33
TC0200014189.hg.1	POLR2D	polymerase (RNA) II (DNA directed) polypeptide D
TC0200014190.hg.1	AMMECR1L	AMMECR1 like
TC0200014192.hg.1	SAP130	Sin3A associated protein 130kDa
TC0200014204.hg.1	HS6ST1	heparan sulfate 6-O-sulfotransferase 1
TC0200014226.hg.1	LOC151121	uncharacterized LOC151121
TC0200014244.hg.1	FAR2P1	fatty acyl-CoA reductase 2 pseudogene 1
TC0200014246.hg.1	POTEF	POTE ankyrin domain family, member F
TC0200014249.hg.1	CCDC74B	coiled-coil domain containing 74B
TC0200014250.hg.1	SMPD4	sphingomyelin phosphodiesterase 4, neutral membrane (neutral sphingomyelinase-3)
TC0200014254.hg.1	TUBA3E	tubulin, alpha 3e
TC0200014260.hg.1	CCDC115	coiled-coil domain containing 115
TC0200014269.hg.1	POTEI	POTE ankyrin domain family, member I
TC0200014273.hg.1	TISP43	uncharacterized LOC150527
TC0200014276.hg.1	CFC1	cripto, FRL-1, cryptic family 1
TC0200014288.hg.1	FAM168B	family with sequence similarity 168, member B
TC0200014303.hg.1	WTH3DI	RAB6C-like
TC0200014332.hg.1	C2orf27B	chromosome 2 open reading frame 27B
TC0200014345.hg.1	ANKRD30BL	ankyrin repeat domain 30B-like
TC0200014361.hg.1	LYPD1	LY6/PLAUR domain containing 1
TC0200014362.hg.1	NCKAP5	NCK-associated protein 5
TC0200014382.hg.1	TMEM163	transmembrane protein 163
TC0200014385.hg.1	CCNT2-AS1	CCNT2 antisense RNA 1
TC0200014390.hg.1	ZRANB3	zinc finger, RAN-binding domain containing 3
TC0200014402.hg.1	LCT	lactase
TC0200014404.hg.1	MCM6	minichromosome maintenance complex component 6
TC0200014407.hg.1	DARS	aspartyl-tRNA synthetase
TC0200014414.hg.1	CXCR4	chemokine (C-X-C motif) receptor 4
TC0200014450.hg.1	NXPH2	neurexophilin 2
TC0200014468.hg.1	LRP1B	LDL receptor related protein 1B
TC0200014509.hg.1	GTDC1	glycosyltransferase like domain containing 1
TC0200014512.hg.1	ZEB2	zinc finger E-box binding homeobox 2
TC0200014550.hg.1	ORC4	origin recognition complex subunit 4
TC0200014584.hg.1	MMADHC	methylmalonic aciduria (cobalamin deficiency) cblD type, with homocystinuria
TC0200014597.hg.1	RND3	Rho family GTPase 3
TC0200014609.hg.1	RBM43	RNA binding motif protein 43
TC0200014610.hg.1	NMI	N-myc (and STAT) interactor
TC0200014613.hg.1	LOC101929319	uncharacterized LOC101929319
TC0200014617.hg.1	NEB	nebulin
TC0200014620.hg.1	CACNB4	calcium channel, voltage-dependent, beta 4 subunit
TC0200014623.hg.1	STAM2	signal transducing adaptor molecule (SH3 domain and ITAM motif) 2
TC0200014631.hg.1	PRPF40A	PRP40 pre-mRNA processing factor 40 homolog A
TC0200014641.hg.1	RPRM	reprimo, TP53 dependent G2 arrest mediator candidate
TC0200014650.hg.1	LOC100144595	uncharacterized LOC100144595
TC0200014672.hg.1	NR4A2	nuclear receptor subfamily 4, group A, member 2
TC0200014688.hg.1	ERMN	ermin
TC0200014693.hg.1	CYTIP	cytohesin 1 interacting protein
TC0200014694.hg.1	ACVR1C	activin A receptor type IC
TC0200014697.hg.1	ACVR1	activin A receptor type I
TC0200014703.hg.1	CCDC148	coiled-coil domain containing 148
TC0200014717.hg.1	WDSUB1	WD repeat, sterile alpha motif and U-box domain containing 1
TC0200014719.hg.1	BAZ2B	bromodomain adjacent to zinc finger domain 2B
TC0200014725.hg.1	BAZ2B	bromodomain adjacent to zinc finger domain 2B
TC0200014728.hg.1	LY75-CD302	LY75-CD302 readthrough
TC0200014735.hg.1	RBMS1	RNA binding motif, single stranded interacting protein 1
TC0200014736.hg.1	RBMS1	Jeck2013 ALT_ACCEPTOR, ALT_DONOR, coding, INTERNAL, intronic best transcript NM_016836
TC0200014738.hg.1	RBMS1	Memczak2013 ALT_ACCEPTOR, ALT_DONOR, coding, INTERNAL, intronic best transcript NM_016836
TC0200014764.hg.1	DPP4	dipeptidyl-peptidase 4
TC0200014765.hg.1	DPP4	Transcript Identified by AceView, Entrez Gene ID(s) 1803
TC0200014770.hg.1	GCG	glucagon
TC0200014771.hg.1	FAP	fibroblast activation protein alpha
TC0200014772.hg.1	IFIH1	interferon induced, with helicase C domain 1
TC0200014775.hg.1	KCNH7	potassium channel, voltage gated eag related subfamily H, member 7
TC0200014785.hg.1	FIGN	fidgetin
TC0200014790.hg.1	GRB14	growth factor receptor bound protein 14
TC0200014792.hg.1	COBLL1	cordon-bleu WH2 repeat protein like 1
TC0200014800.hg.1	SLC38A11	solute carrier family 38, member 11
TC0200014802.hg.1	SCN3A	sodium channel, voltage gated, type III alpha subunit
TC0200014809.hg.1	GALNT3	polypeptide N-acetylgalactosaminyltransferase 3
TC0200014814.hg.1	SCN1A	sodium channel, voltage gated, type I alpha subunit
TC0200014819.hg.1	SCN9A	sodium channel, voltage gated, type IX alpha subunit
TC0200014821.hg.1	SCN7A	sodium channel, voltage gated, type VII alpha subunit
TC0200014834.hg.1	STK39	serine threonine kinase 39
TC0200014845.hg.1	SPC25	SPC25, NDC80 kinetochore complex component
TC0200014848.hg.1	ABCB11	ATP binding cassette subfamily B member 11
TC0200014851.hg.1	LRP2	LDL receptor related protein 2
TC0200014857.hg.1	FASTKD1	FAST kinase domains 1
TC0200014860.hg.1	CCDC173	coiled-coil domain containing 173
TC0200014870.hg.1	METTL5	methyltransferase like 5
TC0200014893.hg.1	TLK1	tousled-like kinase 1
TC0200014899.hg.1	METTL8	methyltransferase like 8
TC0200014907.hg.1	SLC25A12	solute carrier family 25 (aspartate/glutamate carrier), member 12
TC0200014912.hg.1	DLX2	distal-less homeobox 2
TC0200014971.hg.1	SP3	Sp3 transcription factor
TC0200014978.hg.1	OLA1	Obg-like ATPase 1
TC0200014990.hg.1	CIR1	corepressor interacting with RBPJ, 1
TC0200014991.hg.1	GPR155	G protein-coupled receptor 155
TC0200014995.hg.1	WIPF1	WAS/WASL interacting protein family, member 1
TC0200015000.hg.1	CHRNA1	cholinergic receptor, nicotinic alpha 1
TC0200015002.hg.1	CHN1	chimerin 1
TC0200015009.hg.1	ATF2	activating transcription factor 2
TC0200015012.hg.1	ATP5G3	ATP synthase, H+ transporting, mitochondrial Fo complex subunit C3 (subunit 9)
TC0200015019.hg.1	KIAA1715	KIAA1715
TC0200015023.hg.1	EVX2	even-skipped homeobox 2
TC0200015071.hg.1	TTC30B	tetratricopeptide repeat domain 30B
TC0200015072.hg.1	TTC30A	tetratricopeptide repeat domain 30A
TC0200015073.hg.1	PDE11A	phosphodiesterase 11A
TC0200015080.hg.1	PRKRA	protein kinase, interferon-inducible double stranded RNA dependent activator
TC0200015082.hg.1	FKBP7	FK506 binding protein 7
TC0200015087.hg.1	SESTD1	SEC14 and spectrin domains 1
TC0200015093.hg.1	ZNF385B	zinc finger protein 385B
TC0200015099.hg.1	CWC22	CWC22 homolog, spliceosome-associated protein
TC0200015127.hg.1	PDE1A	Transcript Identified by AceView, Entrez Gene ID(s) 5136
TC0200015128.hg.1	PDE1A	phosphodiesterase 1A, calmodulin-dependent
TC0200015136.hg.1	FRZB	frizzled-related protein
TC0200015187.hg.1	ZSWIM2	zinc finger, SWIM-type containing 2
TC0200015193.hg.1	CALCRL	calcitonin receptor like receptor
TC0200015194.hg.1	TFPI	tissue factor pathway inhibitor (lipoprotein-associated coagulation inhibitor)
TC0200015202.hg.1	DIRC1	disrupted in renal carcinoma 1
TC0200015204.hg.1	COL5A2	collagen, type V, alpha 2
TC0200015211.hg.1	SLC40A1	solute carrier family 40 (iron-regulated transporter), member 1
TC0200015214.hg.1	OSGEPL1	O-sialoglycoprotein endopeptidase-like 1
TC0200015216.hg.1	ORMDL1	ORMDL sphingolipid biosynthesis regulator 1
TC0200015221.hg.1	MSTN	myostatin
TC0200015225.hg.1	HIBCH	3-hydroxyisobutyryl-CoA hydrolase
TC0200015226.hg.1	HIBCH	Transcript Identified by AceView, Entrez Gene ID(s) 26275
TC0200015231.hg.1	NEMP2	nuclear envelope integral membrane protein 2
TC0200015242.hg.1	STAT1	signal transducer and activator of transcription 1
TC0200015246.hg.1	STAT4	signal transducer and activator of transcription 4
TC0200015264.hg.1	SDPR	serum deprivation response
TC0200015266.hg.1	TMEFF2	transmembrane protein with EGF-like and two follistatin-like domains 2
TC0200015307.hg.1	DNAH7	dynein, axonemal, heavy chain 7
TC0200015314.hg.1	STK17B	serine/threonine kinase 17b
TC0200015318.hg.1	HECW2	HECT, C2 and WW domain containing E3 ubiquitin protein ligase 2
TC0200015329.hg.1	GTF3C3	general transcription factor IIIC subunit 3
TC0200015330.hg.1	C2orf66	chromosome 2 open reading frame 66
TC0200015332.hg.1	PGAP1	post-GPI attachment to proteins 1
TC0200015336.hg.1	ANKRD44	ankyrin repeat domain 44
TC0200015348.hg.1	SF3B1	splicing factor 3b, subunit 1, 155kDa
TC0200015349.hg.1	HSPD1	heat shock 60kDa protein 1 (chaperonin)
TC0200015350.hg.1	RFTN2	raftlin family member 2
TC0200015352.hg.1	BOLL	boule homolog, RNA binding protein
TC0200015364.hg.1	SATB2	SATB homeobox 2
TC0200015368.hg.1	FTCDNL1	formiminotransferase cyclodeaminase N-terminal like
TC0200015377.hg.1	TYW5	tRNA-yW synthesizing protein 5
TC0200015388.hg.1	KCTD18	potassium channel tetramerization domain containing 18
TC0200015397.hg.1	CLK1	CDC like kinase 1
TC0200015399.hg.1	PPIL3	peptidylprolyl isomerase (cyclophilin)-like 3
TC0200015401.hg.1	ORC2	origin recognition complex subunit 2
TC0200015402.hg.1	FAM126B	family with sequence similarity 126, member B
TC0200015424.hg.1	ALS2CR12	amyotrophic lateral sclerosis 2 chromosome region candidate 12
TC0200015425.hg.1	TRAK2	trafficking protein, kinesin binding 2
TC0200015427.hg.1	TRAK2	Jeck2013 ALT_ACCEPTOR, ALT_DONOR, coding, INTERNAL, intronic best transcript NM_015049
TC0200015429.hg.1	ALS2CR11	amyotrophic lateral sclerosis 2 chromosome region candidate 11
TC0200015431.hg.1	TMEM237	transmembrane protein 237
TC0200015432.hg.1	MPP4	membrane protein, palmitoylated 4
TC0200015434.hg.1	ALS2	ALS2, alsin Rho guanine nucleotide exchange factor
TC0200015447.hg.1	SUMO1	small ubiquitin-like modifier 1
TC0200015460.hg.1	ICA1L	islet cell autoantigen 1 like
TC0200015463.hg.1	WDR12	WD repeat domain 12
TC0200015476.hg.1	RAPH1	Ras association (RalGDS/AF-6) and pleckstrin homology domains 1
TC0200015506.hg.1	INO80D	INO80 complex subunit D
TC0200015512.hg.1	NDUFS1	NADH dehydrogenase (ubiquinone) Fe-S protein 1, 75kDa (NADH-coenzyme Q reductase)
TC0200015514.hg.1	GPR1	G protein-coupled receptor 1
TC0200015525.hg.1	DYTN	dystrotelin
TC0200015529.hg.1	MDH1B	malate dehydrogenase 1B
TC0200015538.hg.1	KLF7	Kruppel-like factor 7 (ubiquitous)
TC0200015548.hg.1	METTL21A	methyltransferase like 21A
TC0200015556.hg.1	FZD5	frizzled class receptor 5
TC0200015559.hg.1	PLEKHM3	pleckstrin homology domain containing, family M, member 3
TC0200015570.hg.1	CRYGD	crystallin gamma D
TC0200015571.hg.1	CRYGC	crystallin gamma C
TC0200015573.hg.1	CRYGB	crystallin gamma B
TC0200015574.hg.1	CRYGA	crystallin gamma A
TC0200015575.hg.1	C2orf80	chromosome 2 open reading frame 80
TC0200015578.hg.1	IDH1	isocitrate dehydrogenase 1 (NADP+)
TC0200015601.hg.1	KANSL1L	KAT8 regulatory NSL complex subunit 1 like
TC0200015603.hg.1	ACADL	acyl-CoA dehydrogenase, long chain
TC0200015607.hg.1	MYL1	myosin light chain 1
TC0200015608.hg.1	LANCL1	LanC lantibiotic synthetase component C-like 1 (bacterial)
TC0200015616.hg.1	ERBB4	erb-b2 receptor tyrosine kinase 4
TC0200015617.hg.1	ERBB4	Transcript Identified by AceView, Entrez Gene ID(s) 2066
TC0200015631.hg.1	IKZF2	IKAROS family zinc finger 2
TC0200015634.hg.1	LOC100130451	uncharacterized LOC100130451
TC0200015643.hg.1	BARD1	BRCA1 associated RING domain 1
TC0200015645.hg.1	ABCA12	ATP binding cassette subfamily A member 12
TC0200015650.hg.1	FN1	fibronectin 1
TC0200015670.hg.1	MARCH4	membrane associated ring finger 4
TC0200015678.hg.1	IGFBP5	insulin like growth factor binding protein 5
TC0200015685.hg.1	TNP1	transition protein 1 (during histone to protamine replacement)
TC0200015695.hg.1	DIRC3	disrupted in renal carcinoma 3
TC0200015714.hg.1	CXCR1	chemokine (C-X-C motif) receptor 1
TC0200015720.hg.1	AAMP	angio-associated migratory cell protein
TC0200015721.hg.1	TMBIM1	transmembrane BAX inhibitor motif containing 1
TC0200015729.hg.1	USP37	ubiquitin specific peptidase 37
TC0200015739.hg.1	ZNF142	zinc finger protein 142
TC0200015741.hg.1	RNF25	ring finger protein 25
TC0200015744.hg.1	PRKAG3	protein kinase, AMP-activated, gamma 3 non-catalytic subunit
TC0200015754.hg.1	FEV	FEV (ETS oncogene family)
TC0200015755.hg.1	CRYBA2	crystallin beta A2
TC0200015757.hg.1	CFAP65	cilia and flagella associated protein 65
TC0200015759.hg.1	IHH	indian hedgehog
TC0200015764.hg.1	CNPPD1	cyclin Pas1/PHO80 domain containing 1
TC0200015770.hg.1	GLB1L	galactosidase beta 1 like
TC0200015771.hg.1	TUBA4A	tubulin, alpha 4a
TC0200015773.hg.1	PTPRN	protein tyrosine phosphatase, receptor type, N
TC0200015776.hg.1	RESP18	regulated endocrine-specific protein 18
TC0200015779.hg.1	DNPEP	aspartyl aminopeptidase
TC0200015790.hg.1	CHPF	chondroitin polymerizing factor
TC0200015793.hg.1	OBSL1	obscurin-like 1
TC0200015815.hg.1	EPHA4	EPH receptor A4
TC0200015816.hg.1	EPHA4	Transcript Identified by AceView, Entrez Gene ID(s) 2043
TC0200015831.hg.1	PAX3	paired box 3
TC0200015838.hg.1	FARSB	phenylalanyl-tRNA synthetase beta subunit
TC0200015865.hg.1	SCG2	secretogranin II
TC0200015869.hg.1	AP1S3	adaptor-related protein complex 1 sigma 3 subunit
TC0200015870.hg.1	WDFY1	WD repeat and FYVE domain containing 1
TC0200015876.hg.1	SERPINE2	serpin peptidase inhibitor, clade E (nexin, plasminogen activator inhibitor type 1), member 2
TC0200015885.hg.1	FAM124B	family with sequence similarity 124 member B
TC0200015887.hg.1	CUL3	cullin 3
TC0200015893.hg.1	DOCK10	dedicator of cytokinesis 10
TC0200015894.hg.1	DOCK10	Transcript Identified by AceView, Entrez Gene ID(s) 55619
TC0200015912.hg.1	IRS1	insulin receptor substrate 1
TC0200015919.hg.1	COL4A4	collagen, type IV, alpha 4
TC0200015920.hg.1	LOC654841	uncharacterized LOC654841
TC0200015922.hg.1	TM4SF20	transmembrane 4 L six family member 20
TC0200015929.hg.1	C2orf83	chromosome 2 open reading frame 83
TC0200015931.hg.1	SLC19A3	solute carrier family 19 (thiamine transporter), member 3
TC0200015939.hg.1	SPHKAP	SPHK1 interactor, AKAP domain containing
TC0200015951.hg.1	PID1	phosphotyrosine interaction domain containing 1
TC0200015958.hg.1	DNER	delta/notch like EGF repeat containing
TC0200015963.hg.1	TRIP12	thyroid hormone receptor interactor 12
TC0200015964.hg.1	TRIP12	Transcript Identified by AceView, Entrez Gene ID(s) 9320
TC0200015965.hg.1	TRIP12	Transcript Identified by AceView, Entrez Gene ID(s) 9320
TC0200015971.hg.1	SLC16A14	solute carrier family 16, member 14
TC0200015976.hg.1	SP110	SP110 nuclear body protein
TC0200016000.hg.1	GPR55	G protein-coupled receptor 55
TC0200016006.hg.1	HTR2B	5-hydroxytryptamine (serotonin) receptor 2B, G protein-coupled
TC0200016018.hg.1	NCL	nucleolin
TC0200016025.hg.1	LINC00471	long intergenic non-protein coding RNA 471
TC0200016026.hg.1	NMUR1	neuromedin U receptor 1
TC0200016039.hg.1	PDE6D	phosphodiesterase 6D, cGMP-specific, rod, delta
TC0200016047.hg.1	NPPC	natriuretic peptide C
TC0200016065.hg.1	ECEL1	endothelin converting enzyme-like 1
TC0200016068.hg.1	TIGD1	tigger transposable element derived 1
TC0200016073.hg.1	KCNJ13	potassium channel, inwardly rectifying subfamily J, member 13
TC0200016074.hg.1	NGEF	neuronal guanine nucleotide exchange factor
TC0200016093.hg.1	USP40	ubiquitin specific peptidase 40
TC0200016097.hg.1	DNAJB3	DnaJ (Hsp40) homolog, subfamily B, member 3
TC0200016099.hg.1	HJURP	Holliday junction recognition protein
TC0200016115.hg.1	ARL4C	ADP-ribosylation factor like GTPase 4C
TC0200016159.hg.1	GBX2	gastrulation brain homeobox 2
TC0200016161.hg.1	ASB18	ankyrin repeat and SOCS box containing 18
TC0200016165.hg.1	IQCA1	Transcript Identified by AceView, Entrez Gene ID(s) 79781
TC0200016166.hg.1	IQCA1	IQ motif containing with AAA domain 1
TC0200016193.hg.1	COL6A3	collagen, type VI, alpha 3
TC0200016202.hg.1	RAB17	RAB17, member RAS oncogene family
TC0200016220.hg.1	ILKAP	ILK associated serine/threonine phosphatase
TC0200016222.hg.1	HES6	hes family bHLH transcription factor 6
TC0200016224.hg.1	PER2	period circadian clock 2
TC0200016252.hg.1	HDAC4	histone deacetylase 4
TC0200016274.hg.1	HDAC4	Transcript Identified by AceView, Entrez Gene ID(s) 9759
TC0200016300.hg.1	OR6B2	olfactory receptor, family 6, subfamily B, member 2
TC0200016302.hg.1	PRR21	proline rich 21
TC0200016303.hg.1	OR6B3	olfactory receptor, family 6, subfamily B, member 3
TC0200016308.hg.1	MYEOV2	myeloma overexpressed 2
TC0200016309.hg.1	OTOS	otospiralin
TC0200016318.hg.1	PP14571	uncharacterized LOC100130449
TC0200016319.hg.1	ANKMY1	ankyrin repeat and MYND domain containing 1
TC0200016330.hg.1	AQP12B	aquaporin 12B
TC0200016332.hg.1	KIF1A	kinesin family member 1A
TC0200016336.hg.1	C2orf54	chromosome 2 open reading frame 54
TC0200016344.hg.1	MTERF4	mitochondrial transcription termination factor 4
TC0200016345.hg.1	PASK	PAS domain containing serine/threonine kinase
TC0200016347.hg.1	HDLBP	high density lipoprotein binding protein
TC0200016348.hg.1	HDLBP	Transcript Identified by AceView, Entrez Gene ID(s) 3069
TC0200016354.hg.1	HDLBP	Transcript Identified by AceView, Entrez Gene ID(s) 3069
TC0200016360.hg.1	STK25	serine/threonine kinase 25
TC0200016366.hg.1	THAP4	THAP domain containing 4
TC0200016369.hg.1	DTYMK	deoxythymidylate kinase
TC0200016382.hg.1	PDCD1	programmed cell death 1
TC0200016401.hg.1	RSAD2	radical S-adenosyl methionine domain containing 2
TC0200016402.hg.1	RSAD2	radical S-adenosyl methionine domain containing 2
TC0200016403.hg.1	LPIN1	lipin 1
TC0200016408.hg.1	KCNS3	potassium voltage-gated channel, modifier subfamily S, member 3
TC0200016412.hg.1	MFSD2B	major facilitator superfamily domain containing 2B
TC0200016413.hg.1	FKBP1B	FK506 binding protein 1B
TC0200016414.hg.1	FAM228B	family with sequence similarity 228, member B
TC0200016415.hg.1	FAM228A	family with sequence similarity 228, member A
TC0200016416.hg.1	SLC35F6	solute carrier family 35, member F6
TC0200016417.hg.1	CENPA	centromere protein A
TC0200016418.hg.1	ZNF512	zinc finger protein 512
TC0200016419.hg.1	GPN1	GPN-loop GTPase 1
TC0200016420.hg.1	MRPL33	mitochondrial ribosomal protein L33
TC0200016421.hg.1	BRE	brain and reproductive organ-expressed (TNFRSF1A modulator)
TC0200016422.hg.1	PPP1CB	protein phosphatase 1, catalytic subunit, beta isozyme
TC0200016423.hg.1	SPDYA	speedy/RINGO cell cycle regulator family member A
TC0200016424.hg.1	LBH	limb bud and heart development
TC0200016428.hg.1	CEBPZOS	CEBPZ opposite strand
TC0200016430.hg.1	MORN2	MORN repeat containing 2
TC0200016431.hg.1	ARHGEF33	Rho guanine nucleotide exchange factor 33
TC0200016433.hg.1	TMEM178A	transmembrane protein 178A
TC0200016440.hg.1	TMEM247	transmembrane protein 247
TC0200016441.hg.1	TMEM247	transmembrane protein 247
TC0200016442.hg.1	MSH2	mutS homolog 2
TC0200016443.hg.1	MSH2	mutS homolog 2
TC0200016444.hg.1	MSH6	mutS homolog 6
TC0200016445.hg.1	MSH6	mutS homolog 6
TC0200016446.hg.1	ACYP2	acylphosphatase 2, muscle type
TC0200016447.hg.1	ACYP2	acylphosphatase 2, muscle type
TC0200016451.hg.1	CCDC85A	coiled-coil domain containing 85A
TC0200016452.hg.1	REL	v-rel avian reticuloendotheliosis viral oncogene homolog
TC0200016454.hg.1	KIAA1841	KIAA1841
TC0200016455.hg.1	C2orf74	chromosome 2 open reading frame 74
TC0200016464.hg.1	APLF	aprataxin and PNKP like factor
TC0200016466.hg.1	APLF	aprataxin and PNKP like factor
TC0200016467.hg.1	PROKR1	prokineticin receptor 1
TC0200016469.hg.1	ANXA4	annexin A4
TC0200016470.hg.1	SNRNP27	small nuclear ribonucleoprotein, U4/U6.U5 27kDa subunit
TC0200016471.hg.1	MXD1	MAX dimerization protein 1
TC0200016474.hg.1	NAGK	N-acetylglucosamine kinase
TC0200016475.hg.1	INO80B	INO80 complex subunit B
TC0200016476.hg.1	WBP1	WW domain binding protein 1
TC0200016477.hg.1	INO80B-WBP1	INO80B-WBP1 readthrough (NMD candidate)
TC0200016481.hg.1	CTNNA2	catenin (cadherin-associated protein), alpha 2
TC0200016482.hg.1	CTNNA2	catenin (cadherin-associated protein), alpha 2
TC0200016484.hg.1	RGPD2	RANBP2-like and GRIP domain containing 2
TC0200016494.hg.1	CNNM4	cyclin and CBS domain divalent metal cation transport mediator 4
TC0200016496.hg.1	CNNM3	cyclin and CBS domain divalent metal cation transport mediator 3
TC0200016497.hg.1	C2orf15	chromosome 2 open reading frame 15
TC0200016498.hg.1	LIPT1	lipoyltransferase 1
TC0200016499.hg.1	MRPL30	mitochondrial ribosomal protein L30
TC0200016500.hg.1	C2orf15andLIPT1andMRPL30	Transcript Identified by AceView, Entrez Gene ID(s) 150590; 51601; 51263
TC0200016501.hg.1	IL1RL1	interleukin 1 receptor-like 1
TC0200016502.hg.1	IL18R1	interleukin 18 receptor 1
TC0200016503.hg.1	POU3F3	POU class 3 homeobox 3
TC0200016504.hg.1	CCDC138	coiled-coil domain containing 138
TC0200016505.hg.1	CCDC138	coiled-coil domain containing 138
TC0200016507.hg.1	LIMS3L	LIM and senescent cell antigen-like domains 3-like
TC0200016509.hg.1	NT5DC4	5-nucleotidase domain containing 4
TC0200016510.hg.1	NT5DC4	5-nucleotidase domain containing 4
TC0200016511.hg.1	IL1RN	interleukin 1 receptor antagonist
TC0200016516.hg.1	TMEM177	transmembrane protein 177
TC0200016528.hg.1	ARHGEF4	Rho guanine nucleotide exchange factor 4
TC0200016529.hg.1	ARHGEF4	Rho guanine nucleotide exchange factor 4
TC0200016530.hg.1	PLEKHB2	pleckstrin homology domain containing, family B (evectins) member 2
TC0200016543.hg.1	RIF1	replication timing regulatory factor 1
TC0200016544.hg.1	RIF1	replication timing regulatory factor 1
TC0200016545.hg.1	RIF1	replication timing regulatory factor 1
TC0200016548.hg.1	GPD2	glycerol-3-phosphate dehydrogenase 2
TC0200016552.hg.1	UPP2	uridine phosphorylase 2
TC0200016553.hg.1	DAPL1	death associated protein like 1
TC0200016555.hg.1	TBR1	T-box, brain, 1
TC0200016556.hg.1	SLC4A10	solute carrier family 4, sodium bicarbonate transporter, member 10
TC0200016559.hg.1	BBS5	Bardet-Biedl syndrome 5
TC0200016560.hg.1	KLHL41	kelch-like family member 41
TC0200016561.hg.1	KLHL23	kelch-like family member 23
TC0200016562.hg.1	PHOSPHO2	phosphatase, orphan 2
TC0200016563.hg.1	KLHL23	kelch-like family member 23
TC0200016566.hg.1	HOXD11	homeobox D11
TC0200016567.hg.1	HOXD10	homeobox D10
TC0200016568.hg.1	HOXD3	homeobox D3
TC0200016569.hg.1	HOXD4	homeobox D4
TC0200016570.hg.1	HOXD3	homeobox D3
TC0200016571.hg.1	OSBPL6	oxysterol binding protein-like 6
TC0200016574.hg.1	DNAJC10	DnaJ (Hsp40) homolog, subfamily C, member 10
TC0200016578.hg.1	NUP35	nucleoporin 35kDa
TC0200016580.hg.1	C2orf88	chromosome 2 open reading frame 88
TC0200016581.hg.1	C2orf88	chromosome 2 open reading frame 88
TC0200016582.hg.1	NABP1	nucleic acid binding protein 1
TC0200016584.hg.1	HSPE1	heat shock 10kDa protein 1
TC0200016585.hg.1	MOB4	MOB family member 4, phocein
TC0200016586.hg.1	HSPE1-MOB4	HSPE1-MOB4 readthrough
TC0200016587.hg.1	PLCL1	phospholipase C-like 1
TC0200016588.hg.1	PLCL1	phospholipase C-like 1
TC0200016589.hg.1	C2orf69	chromosome 2 open reading frame 69
TC0200016590.hg.1	C2orf47	chromosome 2 open reading frame 47
TC0200016591.hg.1	BZW1	basic leucine zipper and W2 domains 1
TC0200016595.hg.1	RPL37A	ribosomal protein L37a
TC0200016597.hg.1	SPEG	SPEG complex locus
TC0200016598.hg.1	SPEG	SPEG complex locus
TC0200016601.hg.1	GIGYF2	GRB10 interacting GYF protein 2
TC0200016602.hg.1	C2orf82	chromosome 2 open reading frame 82
TC0200016603.hg.1	LRRFIP1	leucine rich repeat (in FLII) interacting protein 1
TC0200016604.hg.1	RBM44	RNA binding motif protein 44
TC0200016605.hg.1	UBE2F-SCLY	UBE2F-SCLY readthrough (NMD candidate)
TC0200016606.hg.1	SCLY	selenocysteine lyase
TC0200016607.hg.1	UBE2F	ubiquitin-conjugating enzyme E2F (putative)
TC0200016610.hg.1	CAPN10	calpain 10
TC0200016611.hg.1	GPR35	G protein-coupled receptor 35
TC0200016614.hg.1	CROCC2	ciliary rootlet coiled-coil, rootletin family member 2 [Source:HGNC Symbol;Acc:HGNC:51677]
TC0200016618.hg.1	RNASEH1	ribonuclease H1
TC0200016623.hg.1	KIDINS220	kinase D-interacting substrate 220kDa
TC0200016624.hg.1	KIDINS220	kinase D-interacting substrate 220kDa
TC0200016626.hg.1	MBOAT2	membrane bound O-acyltransferase domain containing 2
TC0200016637.hg.1	SMC6	structural maintenance of chromosomes 6
TC0200016638.hg.1	SMC6	structural maintenance of chromosomes 6
TC0200016640.hg.1	HS1BP3	HCLS1 binding protein 3
TC0200016643.hg.1	DNMT3A	DNA (cytosine-5-)-methyltransferase 3 alpha
TC0200016645.hg.1	ASXL2	additional sex combs like transcriptional regulator 2
TC0200016646.hg.1	MEMO1	mediator of cell motility 1
TC0200016647.hg.1	DPY30	dpy-30 histone methyltransferase complex regulatory subunit
TC0200016648.hg.1	CDC42EP3	CDC42 effector protein (Rho GTPase binding) 3
TC0200016649.hg.1	CDC42EP3	CDC42 effector protein (Rho GTPase binding) 3
TC0200016651.hg.1	CYP1B1	cytochrome P450, family 1, subfamily B, polypeptide 1
TC0200016654.hg.1	COX7A2L	cytochrome c oxidase subunit VIIa polypeptide 2 like
TC0200016659.hg.1	ATP6V1E2	ATPase, H+ transporting, lysosomal 31kDa, V1 subunit E2
TC0200016660.hg.1	C2orf61	chromosome 2 open reading frame 61
TC0200016661.hg.1	C2orf61	chromosome 2 open reading frame 61
TC0200016662.hg.1	CALM2	calmodulin 2 (phosphorylase kinase, delta)
TC0200016664.hg.1	KCNK12	potassium channel, two pore domain subfamily K, member 12
TC0200016666.hg.1	LHCGR	luteinizing hormone/choriogonadotropin receptor
TC0200016667.hg.1	GPR75-ASB3	GPR75-ASB3 readthrough
TC0200016668.hg.1	GPR75	G protein-coupled receptor 75
TC0200016669.hg.1	ASB3	ankyrin repeat and SOCS box containing 3
TC0200016672.hg.1	RTN4	reticulon 4
TC0200016673.hg.1	RTN4	reticulon 4
TC0200016676.hg.1	WDPCP	WD repeat containing planar cell polarity effector
TC0200016679.hg.1	SERTAD2	SERTA domain containing 2
TC0200016680.hg.1	SERTAD2	SERTA domain containing 2
TC0200016681.hg.1	WDR92	WD repeat domain 92
TC0200016682.hg.1	PPP3R1	protein phosphatase 3, regulatory subunit B, alpha
TC0200016683.hg.1	C2orf42	chromosome 2 open reading frame 42
TC0200016684.hg.1	TIA1	TIA1 cytotoxic granule-associated RNA binding protein
TC0200016686.hg.1	TEX261	testis expressed 261
TC0200016687.hg.1	SFXN5	sideroflexin 5
TC0200016688.hg.1	RAB11FIP5	RAB11 family interacting protein 5 (class I)
TC0200016689.hg.1	SLC4A5	solute carrier family 4 (sodium bicarbonate cotransporter), member 5
TC0200016690.hg.1	DCTN1	dynactin 1
TC0200016693.hg.1	LRRTM4	leucine rich repeat transmembrane neuronal 4
TC0200016694.hg.1	LRRTM4	leucine rich repeat transmembrane neuronal 4
TC0200016699.hg.1	TRABD2A	TraB domain containing 2A
TC0200016700.hg.1	TRABD2A	TraB domain containing 2A
TC0200016702.hg.1	POLR1A	polymerase (RNA) I polypeptide A
TC0200016703.hg.1	CHMP3	charged multivesicular body protein 3
TC0200016704.hg.1	RNF103	ring finger protein 103
TC0200016705.hg.1	RNF103-CHMP3	RNF103-CHMP3 readthrough
TC0200016706.hg.1	MRPS5	mitochondrial ribosomal protein S5
TC0200016707.hg.1	ZNF514	zinc finger protein 514
TC0200016710.hg.1	ANKRD36C	ankyrin repeat domain 36C
TC0200016712.hg.1	ANKRD23	ankyrin repeat domain 23
TC0200016713.hg.1	ANKRD39	ankyrin repeat domain 39
TC0200016714.hg.1	FAM178B	family with sequence similarity 178, member B
TC0200016717.hg.1	TBC1D8	TBC1 domain family, member 8 (with GRAM domain)
TC0200016718.hg.1	TBC1D8	TBC1 domain family, member 8 (with GRAM domain)
TC0200016719.hg.1	SNORD89	small nucleolar RNA, C/D box 89
TC0200016720.hg.1	RNF149	ring finger protein 149
TC0200016727.hg.1	IWS1	IWS1 homolog (S. cerevisiae)
TC0200016732.hg.1	MZT2A	mitotic spindle organizing protein 2A
TC0200016733.hg.1	MAP3K19	mitogen-activated protein kinase kinase kinase 19
TC0200016734.hg.1	MAP3K19	mitogen-activated protein kinase kinase kinase 19
TC0200016739.hg.1	ARL5A	ADP-ribosylation factor like GTPase 5A
TC0200016740.hg.1	ARL5A	ADP-ribosylation factor like GTPase 5A
TC0200016742.hg.1	PLA2R1	phospholipase A2 receptor 1
TC0200016743.hg.1	ITGB6	integrin beta 6
TC0200016744.hg.1	ITGB6	integrin beta 6
TC0200016745.hg.1	ITGB6	integrin beta 6
TC0200016746.hg.1	TTC21B	tetratricopeptide repeat domain 21B
TC0200016747.hg.1	TTC21B	tetratricopeptide repeat domain 21B
TC0200016750.hg.1	NFE2L2	nuclear factor, erythroid 2-like 2
TC0200016751.hg.1	LOC100130691	uncharacterized LOC100130691
TC0200016752.hg.1	TTN	titin
TC0200016753.hg.1	CCDC141	coiled-coil domain containing 141
TC0200016754.hg.1	CERKL	ceramide kinase like
TC0200016755.hg.1	NEUROD1	neuronal differentiation 1
TC0200016757.hg.1	NCKAP1	NCK-associated protein 1
TC0200016767.hg.1	MREG	melanoregulin
TC0200016768.hg.1	PECR	peroxisomal trans-2-enoyl-CoA reductase
TC0200016770.hg.1	MIR6809	microRNA 6809
TC0200016771.hg.1	TNS1	tensin 1
TC0200016772.hg.1	NHEJ1	nonhomologous end-joining factor 1
TC0200016773.hg.1	SLC23A3	solute carrier family 23, member 3
TC0200016774.hg.1	ABCB6	ATP binding cassette subfamily B member 6 (Langereis blood group)
TC0200016775.hg.1	ATG9A	autophagy related 9A
TC0200016787.hg.1	NDUFA10	NADH dehydrogenase (ubiquinone) 1 alpha subcomplex, 10, 42kDa
TC0300006437.hg.1	CHL1	cell adhesion molecule L1-like
TC0300006446.hg.1	CNTN6	contactin 6
TC0300006454.hg.1	CNTN4	contactin 4
TC0300006462.hg.1	TRNT1	tRNA nucleotidyl transferase, CCA-adding, 1
TC0300006465.hg.1	LRRN1	leucine rich repeat neuronal 1
TC0300006471.hg.1	SETMAR	SET domain and mariner transposase fusion gene
TC0300006477.hg.1	ITPR1	inositol 1,4,5-trisphosphate receptor, type 1
TC0300006483.hg.1	BHLHE40	basic helix-loop-helix family, member e40
TC0300006489.hg.1	ARL8B	ADP-ribosylation factor like GTPase 8B
TC0300006491.hg.1	EDEM1	ER degradation enhancer, mannosidase alpha-like 1
TC0300006493.hg.1	EDEM1	Transcript Identified by AceView, Entrez Gene ID(s) 9695
TC0300006513.hg.1	GRM7	glutamate receptor, metabotropic 7
TC0300006520.hg.1	LMCD1	LIM and cysteine-rich domains 1
TC0300006542.hg.1	THUMPD3	THUMP domain containing 3
TC0300006544.hg.1	SETD5	SET domain containing 5
TC0300006552.hg.1	MTMR14	myotubularin related protein 14
TC0300006554.hg.1	CPNE9	copine family member IX
TC0300006555.hg.1	BRPF1	bromodomain and PHD finger containing 1
TC0300006556.hg.1	OGG1	8-oxoguanine DNA glycosylase
TC0300006561.hg.1	JAGN1	jagunal homolog 1
TC0300006564.hg.1	IL17RE	interleukin 17 receptor E
TC0300006565.hg.1	IL17RC	interleukin 17 receptor C
TC0300006566.hg.1	CRELD1	cysteine rich with EGF-like domains 1
TC0300006575.hg.1	FANCD2	Fanconi anemia complementation group D2
TC0300006577.hg.1	BRK1	BRICK1, SCAR/WAVE actin-nucleating complex subunit
TC0300006579.hg.1	VHL	von Hippel-Lindau tumor suppressor, E3 ubiquitin protein ligase
TC0300006580.hg.1	IRAK2	interleukin 1 receptor associated kinase 2
TC0300006582.hg.1	TATDN2	TatD DNase domain containing 2
TC0300006596.hg.1	SLC6A11	solute carrier family 6 (neurotransmitter transporter), member 11
TC0300006599.hg.1	SLC6A1	solute carrier family 6 (neurotransmitter transporter), member 1
TC0300006602.hg.1	HRH1	histamine receptor H1
TC0300006605.hg.1	ATG7	autophagy related 7
TC0300006618.hg.1	SYN2	synapsin II
TC0300006622.hg.1	PPARG	peroxisome proliferator-activated receptor gamma
TC0300006627.hg.1	TSEN2	TSEN2 tRNA splicing endonuclease subunit
TC0300006631.hg.1	MKRN2	makorin ring finger protein 2
TC0300006655.hg.1	HDAC11	histone deacetylase 11
TC0300006658.hg.1	FBLN2	fibulin 2
TC0300006669.hg.1	LSM3	LSM3 homolog, U6 small nuclear RNA and mRNA degradation associated
TC0300006677.hg.1	SLC6A6	solute carrier family 6 (neurotransmitter transporter), member 6
TC0300006687.hg.1	CCDC174	coiled-coil domain containing 174
TC0300006688.hg.1	C3orf20	chromosome 3 open reading frame 20
TC0300006691.hg.1	FGD5	FYVE, RhoGEF and PH domain containing 5
TC0300006694.hg.1	NR2C2	nuclear receptor subfamily 2, group C, member 2
TC0300006696.hg.1	NR2C2	Transcript Identified by AceView, Entrez Gene ID(s) 7182
TC0300006702.hg.1	CAPN7	calpain 7
TC0300006714.hg.1	EAF1	ELL associated factor 1
TC0300006719.hg.1	BTD	biotinidase
TC0300006737.hg.1	GALNT15	polypeptide N-acetylgalactosaminyltransferase 15
TC0300006758.hg.1	PLCL2	phospholipase C-like 2
TC0300006773.hg.1	LOC339862	uncharacterized LOC339862
TC0300006781.hg.1	KCNH8	potassium channel, voltage gated eag related subfamily H, member 8
TC0300006784.hg.1	RAB5A	RAB5A, member RAS oncogene family
TC0300006791.hg.1	KAT2B	K(lysine) acetyltransferase 2B
TC0300006793.hg.1	KAT2B	Transcript Identified by AceView, Entrez Gene ID(s) 8850
TC0300006827.hg.1	UBE2E2	ubiquitin conjugating enzyme E2E 2
TC0300006840.hg.1	UBE2E1	ubiquitin conjugating enzyme E2E 1
TC0300006846.hg.1	RPL15	ribosomal protein L15
TC0300006847.hg.1	NR1D2	nuclear receptor subfamily 1, group D, member 2
TC0300006856.hg.1	RARB	retinoic acid receptor, beta
TC0300006873.hg.1	LRRC3B	leucine rich repeat containing 3B
TC0300006894.hg.1	CMC1	C-x(9)-C motif containing 1
TC0300006898.hg.1	ZCWPW2	zinc finger, CW type with PWWP domain 2
TC0300006905.hg.1	RBMS3	RNA binding motif, single stranded interacting protein 3
TC0300006925.hg.1	TGFBR2	transforming growth factor beta receptor II
TC0300006942.hg.1	STT3B	STT3B, subunit of the oligosaccharyltransferase complex (catalytic)
TC0300006948.hg.1	ZNF860	zinc finger protein 860
TC0300006956.hg.1	GPD1L	glycerol-3-phosphate dehydrogenase 1-like
TC0300006961.hg.1	CMTM8	CKLF-like MARVEL transmembrane domain containing 8
TC0300006968.hg.1	CMTM7	CKLF-like MARVEL transmembrane domain containing 7
TC0300006978.hg.1	CNOT10	CCR4-NOT transcription complex subunit 10
TC0300006982.hg.1	TRIM71	tripartite motif containing 71, E3 ubiquitin protein ligase
TC0300006985.hg.1	CCR4	chemokine (C-C motif) receptor 4
TC0300006993.hg.1	CRTAP	cartilage associated protein
TC0300006994.hg.1	FBXL2	F-box and leucine-rich repeat protein 2
TC0300007004.hg.1	PDCD6IP	programmed cell death 6 interacting protein
TC0300007013.hg.1	ARPP21	cAMP-regulated phosphoprotein 21kDa
TC0300007014.hg.1	ARPP21	Transcript Identified by AceView, Entrez Gene ID(s) 10777
TC0300007015.hg.1	ARPP21	Transcript Identified by AceView, Entrez Gene ID(s) 10777
TC0300007016.hg.1	ARPP21	Transcript Identified by AceView, Entrez Gene ID(s) 10777
TC0300007018.hg.1	ARPP21	Transcript Identified by AceView, Entrez Gene ID(s) 10777
TC0300007020.hg.1	ARPP21	Transcript Identified by AceView, Entrez Gene ID(s) 10777
TC0300007025.hg.1	STAC	SH3 and cysteine rich domain
TC0300007033.hg.1	MLH1	mutL homolog 1
TC0300007044.hg.1	GOLGA4	golgin A4
TC0300007050.hg.1	C3orf35	chromosome 3 open reading frame 35
TC0300007051.hg.1	ITGA9	integrin alpha 9
TC0300007055.hg.1	CTDSPL	CTD small phosphatase like
TC0300007063.hg.1	VILL	villin-like
TC0300007065.hg.1	DLEC1	deleted in lung and esophageal cancer 1
TC0300007067.hg.1	MYD88	myeloid differentiation primary response 88
TC0300007068.hg.1	OXSR1	oxidative stress responsive 1
TC0300007073.hg.1	SLC22A13	solute carrier family 22 (organic anion/urate transporter), member 13
TC0300007074.hg.1	SLC22A14	solute carrier family 22, member 14
TC0300007077.hg.1	ACVR2B	activin A receptor type IIB
TC0300007078.hg.1	EXOG	endo/exonuclease (5-3), endonuclease G-like
TC0300007083.hg.1	WDR48	WD repeat domain 48
TC0300007086.hg.1	TTC21A	tetratricopeptide repeat domain 21A
TC0300007096.hg.1	CCR8	chemokine (C-C motif) receptor 8
TC0300007100.hg.1	SLC25A38	solute carrier family 25, member 38
TC0300007101.hg.1	RPSA	ribosomal protein SA
TC0300007106.hg.1	MOBP	myelin-associated oligodendrocyte basic protein
TC0300007110.hg.1	MYRIP	myosin VIIA and Rab interacting protein
TC0300007115.hg.1	EIF1B	eukaryotic translation initiation factor 1B
TC0300007117.hg.1	ENTPD3	ectonucleoside triphosphate diphosphohydrolase 3
TC0300007121.hg.1	ZNF619	zinc finger protein 619
TC0300007123.hg.1	ZNF620	zinc finger protein 620
TC0300007124.hg.1	ZNF621	zinc finger protein 621
TC0300007136.hg.1	CTNNB1	catenin (cadherin-associated protein), beta 1
TC0300007161.hg.1	VIPR1	vasoactive intestinal peptide receptor 1
TC0300007164.hg.1	SS18L2	synovial sarcoma translocation gene on chromosome 18-like 2
TC0300007165.hg.1	NKTR	natural killer cell triggering receptor
TC0300007166.hg.1	ZBTB47	zinc finger and BTB domain containing 47
TC0300007167.hg.1	KLHL40	kelch-like family member 40
TC0300007189.hg.1	SNRK	SNF related kinase
TC0300007194.hg.1	ABHD5	abhydrolase domain containing 5
TC0300007205.hg.1	TOPAZ1	testis and ovary specific PAZ domain containing 1
TC0300007206.hg.1	TCAIM	T cell activation inhibitor, mitochondrial
TC0300007216.hg.1	ZNF35	zinc finger protein 35
TC0300007220.hg.1	ZNF502	zinc finger protein 502
TC0300007221.hg.1	ZNF501	zinc finger protein 501
TC0300007223.hg.1	KIF15	kinesin family member 15
TC0300007225.hg.1	TMEM42	transmembrane protein 42
TC0300007226.hg.1	TGM4	transglutaminase 4
TC0300007236.hg.1	LARS2	leucyl-tRNA synthetase 2, mitochondrial
TC0300007237.hg.1	LIMD1	LIM domains containing 1
TC0300007242.hg.1	SACM1L	SAC1 suppressor of actin mutations 1-like (yeast)
TC0300007247.hg.1	CCR9	chemokine (C-C motif) receptor 9
TC0300007251.hg.1	CXCR6	chemokine (C-X-C motif) receptor 6
TC0300007255.hg.1	CCR3	chemokine (C-C motif) receptor 3
TC0300007256.hg.1	CCR2	chemokine (C-C motif) receptor 2
TC0300007257.hg.1	CCR5	chemokine (C-C motif) receptor 5 (gene/pseudogene)
TC0300007259.hg.1	CCRL2	chemokine (C-C motif) receptor-like 2
TC0300007263.hg.1	RTP3	receptor (chemosensory) transporter protein 3
TC0300007269.hg.1	TMIE	transmembrane inner ear
TC0300007273.hg.1	PTH1R	parathyroid hormone 1 receptor
TC0300007278.hg.1	NBEAL2	neurobeachin like 2
TC0300007290.hg.1	KLHL18	kelch-like family member 18
TC0300007294.hg.1	PTPN23	protein tyrosine phosphatase, non-receptor type 23
TC0300007296.hg.1	SCAP	Memczak2013 ANTISENSE, CDS, coding, INTERNAL best transcript NM_012235
TC0300007312.hg.1	DHX30	DEAH (Asp-Glu-Ala-His) box helicase 30
TC0300007324.hg.1	CAMP	cathelicidin antimicrobial peptide
TC0300007325.hg.1	ZNF589	zinc finger protein 589
TC0300007331.hg.1	FBXW12	F-box and WD repeat domain containing 12
TC0300007335.hg.1	TMA7	translation machinery associated 7 homolog
TC0300007336.hg.1	ATRIP	ATR interacting protein
TC0300007356.hg.1	ARIH2	ariadne RBR E3 ubiquitin protein ligase 2
TC0300007359.hg.1	NDUFAF3	NADH dehydrogenase (ubiquinone) complex I, assembly factor 3
TC0300007367.hg.1	KLHDC8B	kelch domain containing 8B
TC0300007368.hg.1	CCDC36	coiled-coil domain containing 36
TC0300007380.hg.1	TCTA	T-cell leukemia translocation altered
TC0300007383.hg.1	DAG1	dystroglycan 1 (dystrophin-associated glycoprotein 1)
TC0300007385.hg.1	BSN	bassoon presynaptic cytomatrix protein
TC0300007386.hg.1	APEH	acylaminoacyl-peptide hydrolase
TC0300007387.hg.1	RNF123	ring finger protein 123
TC0300007392.hg.1	FAM212A	family with sequence similarity 212, member A
TC0300007393.hg.1	UBA7	Memczak2013 ANTISENSE, coding, INTERNAL, intronic best transcript NM_003335
TC0300007406.hg.1	SEMA3F	sema domain, immunoglobulin domain (Ig), short basic domain, secreted, (semaphorin) 3F
TC0300007408.hg.1	GNAT1	guanine nucleotide binding protein (G protein), alpha transducing activity polypeptide 1
TC0300007409.hg.1	SLC38A3	solute carrier family 38, member 3
TC0300007410.hg.1	GNAI2	guanine nucleotide binding protein (G protein), alpha inhibiting activity polypeptide 2
TC0300007415.hg.1	LSMEM2	leucine-rich single-pass membrane protein 2
TC0300007420.hg.1	RASSF1-AS1	RASSF1 antisense RNA 1
TC0300007430.hg.1	HEMK1	HemK methyltransferase family member 1
TC0300007432.hg.1	MAPKAPK3	mitogen-activated protein kinase-activated protein kinase 3
TC0300007435.hg.1	DOCK3	dedicator of cytokinesis 3
TC0300007437.hg.1	MANF	mesencephalic astrocyte-derived neurotrophic factor
TC0300007438.hg.1	RBM15B	RNA binding motif protein 15B
TC0300007445.hg.1	GRM2	glutamate receptor, metabotropic 2
TC0300007448.hg.1	IQCF3	Transcript Identified by AceView, Entrez Gene ID(s) 401067
TC0300007450.hg.1	IQCF2	IQ motif containing F2
TC0300007454.hg.1	PARP3	poly(ADP-ribose) polymerase family member 3
TC0300007455.hg.1	GPR62	G protein-coupled receptor 62
TC0300007466.hg.1	ALAS1	5-aminolevulinate synthase 1
TC0300007470.hg.1	PPM1M	protein phosphatase, Mg2+/Mn2+ dependent, 1M
TC0300007472.hg.1	GLYCTK	glycerate kinase
TC0300007474.hg.1	DNAH1	dynein, axonemal, heavy chain 1
TC0300007479.hg.1	PHF7	PHD finger protein 7
TC0300007482.hg.1	NISCH	nischarin
TC0300007483.hg.1	NISCH	Zhang2013 ALT_DONOR, coding, INTERNAL, intronic best transcript NM_007184
TC0300007484.hg.1	STAB1	stabilin 1
TC0300007485.hg.1	SMIM4	small integral membrane protein 4
TC0300007489.hg.1	GNL3	guanine nucleotide binding protein-like 3 (nucleolar)
TC0300007495.hg.1	SPCS1	signal peptidase complex subunit 1
TC0300007499.hg.1	ITIH1	inter-alpha-trypsin inhibitor heavy chain 1
TC0300007500.hg.1	ITIH3	inter-alpha-trypsin inhibitor heavy chain 3
TC0300007512.hg.1	PRKCD	protein kinase C, delta
TC0300007517.hg.1	CACNA1D	calcium channel, voltage-dependent, L type, alpha 1D subunit
TC0300007523.hg.1	IL17RB	interleukin 17 receptor B
TC0300007529.hg.1	CACNA2D3	calcium channel, voltage-dependent, alpha 2/delta subunit 3
TC0300007557.hg.1	CCDC66	coiled-coil domain containing 66
TC0300007566.hg.1	SPATA12	spermatogenesis associated 12
TC0300007572.hg.1	APPL1	adaptor protein, phosphotyrosine interaction, PH domain and leucine zipper containing 1
TC0300007579.hg.1	PDE12	phosphodiesterase 12
TC0300007596.hg.1	FLNB	filamin B, beta
TC0300007606.hg.1	ABHD6	abhydrolase domain containing 6
TC0300007607.hg.1	RPP14	ribonuclease P/MRP 14kDa subunit
TC0300007610.hg.1	PXK	PX domain containing serine/threonine kinase
TC0300007617.hg.1	KCTD6	potassium channel tetramerization domain containing 6
TC0300007645.hg.1	PTPRG	protein tyrosine phosphatase, receptor type, G
TC0300007647.hg.1	PTPRG	Jeck2013 ALT_ACCEPTOR, ALT_DONOR, coding, INTERNAL, intronic best transcript NM_002841
TC0300007657.hg.1	C3orf14	chromosome 3 open reading frame 14
TC0300007669.hg.1	SYNPR	synaptoporin
TC0300007673.hg.1	SNTN	sentan, cilia apical structure protein
TC0300007677.hg.1	C3orf49	chromosome 3 open reading frame 49
TC0300007679.hg.1	ATXN7	ataxin 7
TC0300007711.hg.1	SLC25A26	solute carrier family 25 (S-adenosylmethionine carrier), member 26
TC0300007720.hg.1	KBTBD8	kelch repeat and BTB (POZ) domain containing 8
TC0300007733.hg.1	FAM19A1	family with sequence similarity 19 (chemokine (C-C motif)-like), member A1
TC0300007739.hg.1	PSMC1	Homo sapiens proteasome (prosome, macropain) 26S subunit, ATPase, 1, mRNA (cDNA clone MGC:8541 IMAGE:2822718), complete cds.
TC0300007745.hg.1	ARL6IP5	ADP-ribosylation factor like GTPase 6 interacting protein 5
TC0300007748.hg.1	MITF	microphthalmia-associated transcription factor
TC0300007797.hg.1	GPR27	G protein-coupled receptor 27
TC0300007842.hg.1	EBLN2	endogenous Bornavirus-like nucleoprotein 2
TC0300007883.hg.1	FRG2C	FSHD region gene 2 family, member C
TC0300007973.hg.1	CADM2	cell adhesion molecule 2
TC0300008002.hg.1	CHMP2B	charged multivesicular body protein 2B
TC0300008012.hg.1	HTR1F	5-hydroxytryptamine (serotonin) receptor 1F, G protein-coupled
TC0300008017.hg.1	ZNF654	zinc finger protein 654
TC0300008018.hg.1	C3orf38	chromosome 3 open reading frame 38
TC0300008029.hg.1	EPHA3	EPH receptor A3
TC0300008046.hg.1	ARL13B	ADP-ribosylation factor like GTPase 13B
TC0300008047.hg.1	NSUN3	NOP2/Sun domain family, member 3
TC0300008050.hg.1	NSUN3	Transcript Identified by AceView, Entrez Gene ID(s) 63899
TC0300008082.hg.1	EPHA6	EPH receptor A6
TC0300008086.hg.1	ARL6	ADP-ribosylation factor like GTPase 6
TC0300008088.hg.1	CRYBG3	crystallin beta-gamma domain containing 3
TC0300008092.hg.1	OR5AC1	olfactory receptor, family 5, subfamily AC, member 1 (gene/pseudogene)
TC0300008094.hg.1	OR5AC2	olfactory receptor, family 5, subfamily AC, member 2
TC0300008097.hg.1	OR5H1	olfactory receptor, family 5, subfamily H, member 1
TC0300008098.hg.1	OR5H14	olfactory receptor, family 5, subfamily H, member 14
TC0300008099.hg.1	OR5H15	olfactory receptor, family 5, subfamily H, member 15
TC0300008103.hg.1	RP11-325B23.2	---
TC0300008105.hg.1	OR5H6	olfactory receptor, family 5, subfamily H, member 6 (gene/pseudogene)
TC0300008106.hg.1	OR5H2	olfactory receptor, family 5, subfamily H, member 2
TC0300008107.hg.1	OR5K4	olfactory receptor, family 5, subfamily K, member 4
TC0300008108.hg.1	OR5K3	olfactory receptor, family 5, subfamily K, member 3
TC0300008110.hg.1	OR5K1	olfactory receptor, family 5, subfamily K, member 1
TC0300008111.hg.1	OR5K2	olfactory receptor, family 5, subfamily K, member 2
TC0300008114.hg.1	GPR15	G protein-coupled receptor 15
TC0300008130.hg.1	COL8A1	collagen, type VIII, alpha 1
TC0300008133.hg.1	CMSS1	cms1 ribosomal small subunit homolog (yeast)
TC0300008140.hg.1	TMEM30C	transmembrane protein 30C
TC0300008142.hg.1	TBC1D23	TBC1 domain family, member 23
TC0300008144.hg.1	NIT2	nitrilase family, member 2
TC0300008147.hg.1	LNP1	leukemia NUP98 fusion partner 1
TC0300008148.hg.1	TMEM45A	transmembrane protein 45A
TC0300008150.hg.1	ADGRG7	adhesion G protein-coupled receptor G7
TC0300008152.hg.1	TFG	TRK-fused gene
TC0300008171.hg.1	TRMT10C	tRNA methyltransferase 10C, mitochondrial RNase P subunit
TC0300008173.hg.1	PCNP	PEST proteolytic signal containing nuclear protein
TC0300008182.hg.1	CEP97	centrosomal protein 97kDa
TC0300008183.hg.1	CEP97	Transcript Identified by AceView, Entrez Gene ID(s) 79598
TC0300008196.hg.1	ZPLD1	zona pellucida-like domain containing 1
TC0300008198.hg.1	ZPLD1	zona pellucida-like domain containing 1
TC0300008242.hg.1	ALCAM	activated leukocyte cell adhesion molecule
TC0300008268.hg.1	CCDC54	coiled-coil domain containing 54
TC0300008271.hg.1	BBX	bobby sox homolog (Drosophila)
TC0300008284.hg.1	HHLA2	HERV-H LTR-associating 2
TC0300008289.hg.1	DZIP3	DAZ interacting zinc finger protein 3
TC0300008290.hg.1	TRAT1	T cell receptor associated transmembrane adaptor 1
TC0300008293.hg.1	FLJ22763	uncharacterized LOC401081
TC0300008303.hg.1	LINC01205	long intergenic non-protein coding RNA 1205
TC0300008316.hg.1	PVRL3	poliovirus receptor-related 3
TC0300008320.hg.1	CD96	CD96 molecule
TC0300008324.hg.1	PHLDB2	pleckstrin homology-like domain, family B, member 2
TC0300008331.hg.1	ABHD10	abhydrolase domain containing 10
TC0300008332.hg.1	TAGLN3	transgelin 3
TC0300008335.hg.1	TMPRSS7	transmembrane protease, serine 7
TC0300008336.hg.1	C3orf52	chromosome 3 open reading frame 52
TC0300008346.hg.1	SLC35A5	solute carrier family 35, member A5
TC0300008352.hg.1	GTPBP8	GTP-binding protein 8 (putative)
TC0300008355.hg.1	BOC	BOC cell adhesion associated, oncogene regulated
TC0300008361.hg.1	SIDT1	SID1 transmembrane family, member 1
TC0300008369.hg.1	ATP6V1A	ATPase, H+ transporting, lysosomal 70kDa, V1 subunit A
TC0300008371.hg.1	GRAMD1C	GRAM domain containing 1C
TC0300008375.hg.1	ZDHHC23	zinc finger, DHHC-type containing 23
TC0300008381.hg.1	QTRTD1	queuine tRNA-ribosyltransferase domain containing 1
TC0300008385.hg.1	TIGIT	T-cell immunoreceptor with Ig and ITIM domains
TC0300008412.hg.1	GAP43	growth associated protein 43
TC0300008467.hg.1	ARHGAP31	Rho GTPase activating protein 31
TC0300008474.hg.1	POGLUT1	protein O-glucosyltransferase 1
TC0300008477.hg.1	TIMMDC1	translocase of inner mitochondrial membrane domain containing 1
TC0300008482.hg.1	ADPRH	ADP-ribosylarginine hydrolase
TC0300008484.hg.1	PLA1A	phospholipase A1 member A
TC0300008487.hg.1	MAATS1	MYCBP-associated, testis expressed 1
TC0300008488.hg.1	NR1I2	nuclear receptor subfamily 1, group I, member 2
TC0300008506.hg.1	LRRC58	Memczak2013 ANTISENSE, CDS, coding, INTERNAL, intronic, UTR3 best transcript NM_001099678
TC0300008514.hg.1	NDUFB4	NADH dehydrogenase (ubiquinone) 1 beta subcomplex, 4, 15kDa
TC0300008518.hg.1	GTF2E1	general transcription factor IIE subunit 1
TC0300008524.hg.1	STXBP5L	syntaxin binding protein 5-like
TC0300008530.hg.1	ARGFX	arginine-fifty homeobox
TC0300008532.hg.1	FBXO40	F-box protein 40
TC0300008536.hg.1	EAF2	ELL associated factor 2
TC0300008539.hg.1	SLC15A2	solute carrier family 15 (oligopeptide transporter), member 2
TC0300008542.hg.1	CD86	CD86 molecule
TC0300008544.hg.1	CASR	calcium-sensing receptor
TC0300008550.hg.1	CSTA	cystatin A (stefin A)
TC0300008551.hg.1	FAM162A	family with sequence similarity 162, member A
TC0300008558.hg.1	DTX3L	deltex 3 like, E3 ubiquitin ligase
TC0300008559.hg.1	PARP15	poly(ADP-ribose) polymerase family member 15
TC0300008561.hg.1	PARP14	poly(ADP-ribose) polymerase family member 14
TC0300008563.hg.1	DIRC2	disrupted in renal carcinoma 2
TC0300008594.hg.1	KALRN	kalirin, RhoGEF kinase
TC0300008602.hg.1	KALRN	Transcript Identified by AceView, Entrez Gene ID(s) 8997
TC0300008604.hg.1	UMPS	uridine monophosphate synthetase
TC0300008654.hg.1	ROPN1B	rhophilin associated tail protein 1B
TC0300008660.hg.1	ALDH1L1-AS1	ALDH1L1 antisense RNA 1
TC0300008672.hg.1	CFAP100	cilia and flagella associated protein 100
TC0300008677.hg.1	CHST13	carbohydrate (chondroitin 4) sulfotransferase 13
TC0300008686.hg.1	CHCHD6	coiled-coil-helix-coiled-coil-helix domain containing 6
TC0300008691.hg.1	PLXNA1	plexin A1
TC0300008695.hg.1	C3orf56	chromosome 3 open reading frame 56
TC0300008702.hg.1	MCM2	minichromosome maintenance complex component 2
TC0300008703.hg.1	PODXL2	podocalyxin-like 2
TC0300008705.hg.1	ABTB1	ankyrin repeat and BTB (POZ) domain containing 1
TC0300008711.hg.1	KBTBD12	kelch repeat and BTB (POZ) domain containing 12
TC0300008713.hg.1	SEC61A1	Sec61 translocon alpha 1 subunit
TC0300008715.hg.1	EEFSEC	eukaryotic elongation factor, selenocysteine-tRNA-specific
TC0300008720.hg.1	EEFSEC	Memczak2013 ALT_ACCEPTOR, ALT_DONOR, coding, INTERNAL, intronic best transcript NM_021937
TC0300008735.hg.1	RAB7A	RAB7A, member RAS oncogene family
TC0300008746.hg.1	ACAD9	acyl-CoA dehydrogenase family, member 9
TC0300008750.hg.1	EFCC1	EF-hand and coiled-coil domain containing 1
TC0300008755.hg.1	GP9	glycoprotein IX (platelet)
TC0300008766.hg.1	COPG1	coatomer protein complex subunit gamma 1
TC0300008768.hg.1	HMCES	5-hydroxymethylcytosine (hmC) binding, ES cell-specific
TC0300008782.hg.1	IFT122	intraflagellar transport 122
TC0300008787.hg.1	RHO	rhodopsin
TC0300008789.hg.1	H1FOO	H1 histone family, member O, oocyte-specific
TC0300008804.hg.1	TRH	thyrotropin-releasing hormone
TC0300008818.hg.1	COL6A5	collagen, type VI, alpha 5
TC0300008820.hg.1	COL6A6	collagen, type VI, alpha 6
TC0300008824.hg.1	ATP2C1	ATPase, Ca++ transporting, type 2C, member 1
TC0300008826.hg.1	NEK11	NIMA-related kinase 11
TC0300008830.hg.1	NUDT16	nudix hydrolase 16
TC0300008839.hg.1	ACPP	acid phosphatase, prostate
TC0300008846.hg.1	DNAJC13	DnaJ (Hsp40) homolog, subfamily C, member 13
TC0300008847.hg.1	ACKR4	atypical chemokine receptor 4
TC0300008849.hg.1	UBA5	ubiquitin-like modifier activating enzyme 5
TC0300008853.hg.1	TMEM108	transmembrane protein 108
TC0300008856.hg.1	BFSP2	beaded filament structural protein 2, phakinin
TC0300008863.hg.1	CDV3	CDV3 homolog (mouse)
TC0300008888.hg.1	CEP63	centrosomal protein 63kDa
TC0300008904.hg.1	PPP2R3A	protein phosphatase 2, regulatory subunit B, alpha
TC0300008912.hg.1	PCCB	propionyl-CoA carboxylase beta subunit
TC0300008919.hg.1	SLC35G2	solute carrier family 35, member G2
TC0300008928.hg.1	SOX14	SRY box 14
TC0300008933.hg.1	CLDN18	claudin 18
TC0300008940.hg.1	ARMC8	armadillo repeat containing 8
TC0300008945.hg.1	MRAS	muscle RAS oncogene homolog
TC0300008948.hg.1	ESYT3	extended synaptotagmin-like protein 3
TC0300008952.hg.1	FAIM	Fas apoptotic inhibitory molecule
TC0300008962.hg.1	FOXL2NB	FOXL2 neighbor
TC0300008964.hg.1	MRPS22	mitochondrial ribosomal protein S22
TC0300008979.hg.1	CLSTN2	calsyntenin 2
TC0300008985.hg.1	TRIM42	tripartite motif containing 42
TC0300008989.hg.1	SLC25A36	solute carrier family 25 (pyrimidine nucleotide carrier), member 36
TC0300008991.hg.1	SPSB4	splA/ryanodine receptor domain and SOCS box containing 4
TC0300008994.hg.1	PXYLP1	2-phosphoxylose phosphatase 1
TC0300008999.hg.1	ZBTB38	zinc finger and BTB domain containing 38
TC0300009004.hg.1	RASA2	RAS p21 protein activator 2
TC0300009010.hg.1	RNF7	ring finger protein 7
TC0300009012.hg.1	GRK7	G protein-coupled receptor kinase 7
TC0300009016.hg.1	ATP1B3	ATPase, Na+/K+ transporting, beta 3 polypeptide
TC0300009033.hg.1	PLS1	plastin 1
TC0300009035.hg.1	TRPC1	transient receptor potential cation channel, subfamily C, member 1
TC0300009119.hg.1	AGTR1	angiotensin II receptor, type 1
TC0300009120.hg.1	CPB1	carboxypeptidase B1 (tissue)
TC0300009122.hg.1	CPA3	carboxypeptidase A3 (mast cell)
TC0300009126.hg.1	GYG1	glycogenin 1
TC0300009131.hg.1	HPS3	Hermansky-Pudlak syndrome 3
TC0300009136.hg.1	TM4SF1-AS1	TM4SF1 antisense RNA 1
TC0300009139.hg.1	TM4SF4	transmembrane 4 L six family member 4
TC0300009147.hg.1	RNF13	ring finger protein 13
TC0300009167.hg.1	EIF2A	eukaryotic translation initiation factor 2A, 65kDa
TC0300009168.hg.1	SELT	selenoprotein T
TC0300009179.hg.1	MED12L	mediator complex subunit 12 like
TC0300009189.hg.1	AADACL2	arylacetamide deacetylase-like 2
TC0300009192.hg.1	AADAC	arylacetamide deacetylase
TC0300009194.hg.1	SUCNR1	succinate receptor 1
TC0300009202.hg.1	MBNL1	muscleblind like splicing regulator 1
TC0300009224.hg.1	P2RY1	purinergic receptor P2Y, G-protein coupled, 1
TC0300009229.hg.1	RAP2B	RAP2B, member of RAS oncogene family
TC0300009238.hg.1	C3orf79	chromosome 3 open reading frame 79
TC0300009247.hg.1	ARHGEF26	Rho guanine nucleotide exchange factor 26
TC0300009248.hg.1	SGEF	Transcript Identified by AceView, Entrez Gene ID(s) 26084
TC0300009258.hg.1	MME	membrane metallo-endopeptidase
TC0300009271.hg.1	GMPS	guanine monophosphate synthase
TC0300009279.hg.1	KCNAB1	potassium channel, voltage gated subfamily A regulatory beta subunit 1
TC0300009280.hg.1	KCNAB1	Transcript Identified by AceView, Entrez Gene ID(s) 7881
TC0300009282.hg.1	TIPARP	TCDD-inducible poly(ADP-ribose) polymerase
TC0300009289.hg.1	LEKR1	leucine, glutamate and lysine rich 1
TC0300009301.hg.1	PTX3	pentraxin 3, long
TC0300009302.hg.1	PQLC2L	PQ loop repeat containing 2-like
TC0300009306.hg.1	RSRC1	arginine/serine-rich coiled-coil 1
TC0300009310.hg.1	MLF1	myeloid leukemia factor 1
TC0300009313.hg.1	GFM1	G elongation factor, mitochondrial 1
TC0300009324.hg.1	IQCJ	IQ motif containing J
TC0300009328.hg.1	IL12A	interleukin 12A
TC0300009334.hg.1	C3orf80	chromosome 3 open reading frame 80
TC0300009337.hg.1	SMC4	structural maintenance of chromosomes 4
TC0300009350.hg.1	ARL14	ADP-ribosylation factor like GTPase 14
TC0300009353.hg.1	PPM1L	protein phosphatase, Mg2+/Mn2+ dependent, 1L
TC0300009357.hg.1	NMD3	NMD3 ribosome export adaptor
TC0300009363.hg.1	OTOL1	otolin 1
TC0300009412.hg.1	SERPINI1	serpin peptidase inhibitor, clade I (neuroserpin), member 1
TC0300009451.hg.1	MYNN	myoneurin
TC0300009454.hg.1	LRRIQ4	leucine-rich repeats and IQ motif containing 4
TC0300009455.hg.1	SAMD7	sterile alpha motif domain containing 7
TC0300009458.hg.1	SEC62	SEC62 homolog, preprotein translocation factor
TC0300009459.hg.1	GPR160	G protein-coupled receptor 160
TC0300009468.hg.1	PRKCI	protein kinase C, iota
TC0300009471.hg.1	SKIL	SKI-like proto-oncogene
TC0300009474.hg.1	CLDN11	claudin 11
TC0300009497.hg.1	TMEM212	transmembrane protein 212
TC0300009500.hg.1	FNDC3B	fibronectin type III domain containing 3B
TC0300009524.hg.1	ECT2	epithelial cell transforming 2
TC0300009531.hg.1	NLGN1	neuroligin 1
TC0300009597.hg.1	PIK3CA	phosphatidylinositol-4,5-bisphosphate 3-kinase, catalytic subunit alpha
TC0300009600.hg.1	ZNF639	zinc finger protein 639
TC0300009602.hg.1	MFN1	mitofusin 1
TC0300009609.hg.1	ACTL6A	actin-like 6A
TC0300009610.hg.1	NDUFB5	NADH dehydrogenase (ubiquinone) 1 beta subcomplex, 5, 16kDa
TC0300009613.hg.1	USP13	ubiquitin specific peptidase 13 (isopeptidase T-3)
TC0300009625.hg.1	TTC14	tetratricopeptide repeat domain 14
TC0300009632.hg.1	SOX2	SRY box 2
TC0300009651.hg.1	ATP11B	ATPase, class VI, type 11B
TC0300009661.hg.1	B3GNT5	UDP-GlcNAc:betaGal beta-1,3-N-acetylglucosaminyltransferase 5
TC0300009673.hg.1	KLHL24	kelch-like family member 24
TC0300009677.hg.1	YEATS2	YEATS domain containing 2
TC0300009685.hg.1	HTR3D	5-hydroxytryptamine (serotonin) receptor 3D, ionotropic
TC0300009686.hg.1	HTR3C	5-hydroxytryptamine (serotonin) receptor 3C, ionotropic
TC0300009688.hg.1	HTR3E	5-hydroxytryptamine (serotonin) receptor 3E, ionotropic
TC0300009690.hg.1	EIF2B5	eukaryotic translation initiation factor 2B, subunit 5 epsilon, 82kDa
TC0300009692.hg.1	DVL3	dishevelled segment polarity protein 3
TC0300009693.hg.1	AP2M1	adaptor-related protein complex 2, mu 1 subunit
TC0300009694.hg.1	ABCF3	ATP binding cassette subfamily F member 3
TC0300009696.hg.1	VWA5B2	von Willebrand factor A domain containing 5B2
TC0300009698.hg.1	ECE2	endothelin converting enzyme 2
TC0300009701.hg.1	PSMD2	proteasome 26S subunit, non-ATPase 2
TC0300009702.hg.1	EIF4G1	eukaryotic translation initiation factor 4 gamma, 1
TC0300009704.hg.1	FAM131A	family with sequence similarity 131, member A
TC0300009706.hg.1	POLR2H	polymerase (RNA) II (DNA directed) polypeptide H
TC0300009708.hg.1	CHRD	chordin
TC0300009713.hg.1	EPHB3	EPH receptor B3
TC0300009724.hg.1	VPS8	vacuolar protein sorting 8 homolog (S. cerevisiae)
TC0300009726.hg.1	VPS8	Transcript Identified by AceView, Entrez Gene ID(s) 23355
TC0300009727.hg.1	VPS8	Transcript Identified by AceView, Entrez Gene ID(s) 23355
TC0300009728.hg.1	VPS8	Transcript Identified by AceView, Entrez Gene ID(s) 23355
TC0300009731.hg.1	MAP3K13	mitogen-activated protein kinase kinase kinase 13
TC0300009738.hg.1	SENP2	SUMO1/sentrin/SMT3 specific peptidase 2
TC0300009772.hg.1	AHSG	alpha-2-HS-glycoprotein
TC0300009773.hg.1	FETUB	fetuin B
TC0300009774.hg.1	HRG	histidine-rich glycoprotein
TC0300009777.hg.1	KNG1	kininogen 1
TC0300009782.hg.1	EIF4A2	eukaryotic translation initiation factor 4A2
TC0300009787.hg.1	ADIPOQ	adiponectin, C1Q and collagen domain containing
TC0300009789.hg.1	ST6GAL1	ST6 beta-galactosamide alpha-2,6-sialyltranferase 1
TC0300009795.hg.1	RTP1	receptor (chemosensory) transporter protein 1
TC0300009799.hg.1	RTP4	receptor (chemosensory) transporter protein 4
TC0300009815.hg.1	LPP	LIM domain containing preferred translocation partner in lipoma
TC0300009843.hg.1	TP63	tumor protein p63
TC0300009853.hg.1	CLDN16	claudin 16
TC0300009855.hg.1	IL1RAP	interleukin 1 receptor accessory protein
TC0300009856.hg.1	IL1RAP	interleukin 1 receptor accessory protein
TC0300009865.hg.1	OSTN	osteocrin
TC0300009866.hg.1	CCDC50	coiled-coil domain containing 50
TC0300009869.hg.1	PYDC2	pyrin domain containing 2
TC0300009890.hg.1	HRASLS	HRAS-like suppressor
TC0300009892.hg.1	ATP13A5-AS1	ATP13A5 antisense RNA 1
TC0300009897.hg.1	OPA1	optic atrophy 1 (autosomal dominant)
TC0300009916.hg.1	HES1	hes family bHLH transcription factor 1
TC0300009944.hg.1	FAM43A	family with sequence similarity 43, member A
TC0300009974.hg.1	MUC20	mucin 20, cell surface associated
TC0300010002.hg.1	LINC00885	long intergenic non-protein coding RNA 885
TC0300010010.hg.1	TM4SF19-AS1	TM4SF19 antisense RNA 1
TC0300010026.hg.1	FBXO45	F-box protein 45
TC0300010033.hg.1	PAK2	p21 protein (Cdc42/Rac)-activated kinase 2
TC0300010035.hg.1	SENP5	SUMO1/sentrin specific peptidase 5
TC0300010038.hg.1	SENP5	Transcript Identified by AceView, Entrez Gene ID(s) 205564
TC0300010040.hg.1	NCBP2-AS2	NCBP2 antisense RNA 2 (head to head)
TC0300010066.hg.1	FYTTD1	forty-two-three domain containing 1
TC0300010068.hg.1	LRCH3	leucine-rich repeats and calponin homology (CH) domain containing 3
TC0300010076.hg.1	RPL35A	ribosomal protein L35a
TC0300010077.hg.1	LMLN	leishmanolysin-like (metallopeptidase M8 family)
TC0300010082.hg.1	FAM157A	family with sequence similarity 157, member A
TC0300010123.hg.1	CRBN	cereblon
TC0300010185.hg.1	OXTR	oxytocin receptor
TC0300010186.hg.1	RAD18	RAD18 E3 ubiquitin protein ligase
TC0300010203.hg.1	LHFPL4	lipoma HMGIC fusion partner-like 4
TC0300010208.hg.1	CAMK1	calcium/calmodulin-dependent protein kinase I
TC0300010209.hg.1	TADA3	transcriptional adaptor 3
TC0300010213.hg.1	RPUSD3	RNA pseudouridylate synthase domain containing 3
TC0300010217.hg.1	CIDEC	cell death-inducing DFFA-like effector c
TC0300010223.hg.1	PRRT3	proline-rich transmembrane protein 3
TC0300010228.hg.1	FANCD2OS	FANCD2 opposite strand
TC0300010239.hg.1	GHRL	ghrelin/obestatin prepropeptide
TC0300010240.hg.1	SEC13	SEC13 homolog, nuclear pore and COPII coat complex component
TC0300010242.hg.1	ATP2B2	ATPase, Ca++ transporting, plasma membrane 2
TC0300010274.hg.1	TAMM41	TAM41 mitochondrial translocator assembly and maintenance homolog
TC0300010282.hg.1	TIMP4	TIMP metallopeptidase inhibitor 4
TC0300010299.hg.1	RAF1	Raf-1 proto-oncogene, serine/threonine kinase
TC0300010304.hg.1	TMEM40	transmembrane protein 40
TC0300010310.hg.1	RPL32	ribosomal protein L32
TC0300010315.hg.1	IQSEC1	IQ motif and Sec7 domain 1
TC0300010329.hg.1	NUP210	nucleoporin 210kDa
TC0300010350.hg.1	WNT7A	wingless-type MMTV integration site family, member 7A
TC0300010357.hg.1	CHCHD4	coiled-coil-helix-coiled-coil-helix domain containing 4
TC0300010358.hg.1	XPC	xeroderma pigmentosum, complementation group C
TC0300010372.hg.1	GRIP2	glutamate receptor interacting protein 2
TC0300010388.hg.1	MRPS25	mitochondrial ribosomal protein S25
TC0300010390.hg.1	RBSN	rabenosyn, RAB effector
TC0300010399.hg.1	SH3BP5	SH3-domain binding protein 5 (BTK-associated)
TC0300010411.hg.1	HACL1	2-hydroxyacyl-CoA lyase 1
TC0300010413.hg.1	ANKRD28	ankyrin repeat domain 28
TC0300010424.hg.1	DPH3	diphthamide biosynthesis 3
TC0300010427.hg.1	RFTN1	raftlin, lipid raft linker 1
TC0300010431.hg.1	DAZL	deleted in azoospermia-like
TC0300010437.hg.1	PLCL2	Memczak2013 ANTISENSE, coding, INTERNAL, intronic best transcript NM_001144382
TC0300010474.hg.1	PP2D1	protein phosphatase 2C-like domain containing 1
TC0300010476.hg.1	SGOL1	shugoshin-like 1 (S. pombe)
TC0300010515.hg.1	NKIRAS1	NFKB inhibitor interacting Ras-like 1
TC0300010521.hg.1	THRB	thyroid hormone receptor, beta
TC0300010540.hg.1	TOP2B	topoisomerase (DNA) II beta
TC0300010544.hg.1	NGLY1	N-glycanase 1
TC0300010557.hg.1	NEK10	NIMA-related kinase 10
TC0300010561.hg.1	SLC4A7	solute carrier family 4, sodium bicarbonate cotransporter, member 7
TC0300010566.hg.1	EOMES	eomesodermin
TC0300010581.hg.1	AZI2	5-azacytidine induced 2
TC0300010620.hg.1	GADL1	glutamate decarboxylase like 1
TC0300010632.hg.1	OSBPL10	oxysterol binding protein-like 10
TC0300010643.hg.1	CMTM6	CKLF-like MARVEL transmembrane domain containing 6
TC0300010648.hg.1	DYNC1LI1	dynein, cytoplasmic 1, light intermediate chain 1
TC0300010664.hg.1	GLB1	galactosidase beta 1
TC0300010668.hg.1	SUSD5	sushi domain containing 5
TC0300010672.hg.1	UBP1	upstream binding protein 1 (LBP-1a)
TC0300010676.hg.1	CLASP2	cytoplasmic linker associated protein 2
TC0300010679.hg.1	CLASP2	Transcript Identified by AceView, Entrez Gene ID(s) 23122
TC0300010680.hg.1	CLASP2	Transcript Identified by AceView, Entrez Gene ID(s) 23122
TC0300010682.hg.1	CLASP2	Transcript Identified by AceView, Entrez Gene ID(s) 23122
TC0300010709.hg.1	DCLK3	doublecortin-like kinase 3
TC0300010714.hg.1	TRANK1	tetratricopeptide repeat and ankyrin repeat containing 1
TC0300010720.hg.1	EPM2AIP1	EPM2A (laforin) interacting protein 1
TC0300010722.hg.1	LRRFIP2	leucine rich repeat (in FLII) interacting protein 2
TC0300010739.hg.1	PLCD1	phospholipase C, delta 1
TC0300010744.hg.1	ACAA1	acetyl-CoA acyltransferase 1
TC0300010760.hg.1	SCN5A	sodium channel, voltage gated, type V alpha subunit
TC0300010762.hg.1	SCN10A	sodium channel, voltage gated, type X alpha subunit
TC0300010765.hg.1	SCN11A	sodium channel, voltage gated, type XI alpha subunit
TC0300010769.hg.1	GORASP1	golgi reassembly stacking protein 1
TC0300010770.hg.1	CSRNP1	cysteine-serine-rich nuclear protein 1
TC0300010772.hg.1	XIRP1	xin actin binding repeat containing 1
TC0300010775.hg.1	CX3CR1	chemokine (C-X3-C motif) receptor 1
TC0300010821.hg.1	ULK4	unc-51 like kinase 4
TC0300010840.hg.1	CCK	cholecystokinin
TC0300010841.hg.1	LYZL4	lysozyme-like 4
TC0300010845.hg.1	SEC22C	SEC22 homolog C, vesicle trafficking protein
TC0300010852.hg.1	CCDC13	coiled-coil domain containing 13
TC0300010855.hg.1	CYP8B1	cytochrome P450, family 8, subfamily B, polypeptide 1
TC0300010862.hg.1	POMGNT2	protein O-linked mannose N-acetylglucosaminyltransferase 2 (beta 1,4-)
TC0300010889.hg.1	ZNF445	zinc finger protein 445
TC0300010891.hg.1	ZNF852	zinc finger protein 852
TC0300010903.hg.1	KIAA1143	KIAA1143
TC0300010908.hg.1	ZDHHC3	zinc finger, DHHC-type containing 3
TC0300010913.hg.1	CDCP1	CUB domain containing protein 1
TC0300010916.hg.1	TMEM158	transmembrane protein 158 (gene/pseudogene)
TC0300010930.hg.1	SLC6A20	solute carrier family 6 (proline IMINO transporter), member 20
TC0300010931.hg.1	LZTFL1	leucine zipper transcription factor like 1
TC0300010933.hg.1	FYCO1	FYVE and coiled-coil domain containing 1
TC0300010937.hg.1	XCR1	chemokine (C motif) receptor 1
TC0300010943.hg.1	CCR1	chemokine (C-C motif) receptor 1
TC0300010949.hg.1	LTF	lactotransferrin
TC0300010952.hg.1	LRRC2	leucine rich repeat containing 2
TC0300010955.hg.1	ALS2CL	ALS2 C-terminal like
TC0300010960.hg.1	PRSS42	protease, serine 42
TC0300010962.hg.1	MYL3	myosin, light chain 3, alkali; ventricular, skeletal, slow
TC0300010966.hg.1	CCDC12	coiled-coil domain containing 12
TC0300010968.hg.1	SETD2	SET domain containing 2
TC0300010975.hg.1	KIF9	kinesin family member 9
TC0300010980.hg.1	PTPN23	Jeck2013 ANTISENSE, CDS, coding, INTERNAL, intronic, OVCODE, OVEXON best transcript NM_015466
TC0300010982.hg.1	SCAP	SREBF chaperone
TC0300010984.hg.1	ELP6	elongator acetyltransferase complex subunit 6
TC0300010989.hg.1	CSPG5	chondroitin sulfate proteoglycan 5 (neuroglycan C)
TC0300010990.hg.1	SMARCC1	SWI/SNF related, matrix associated, actin dependent regulator of chromatin, subfamily c, member 1
TC0300010999.hg.1	MAP4	microtubule associated protein 4
TC0300011000.hg.1	MAP4	Transcript Identified by AceView, Entrez Gene ID(s) 4134
TC0300011009.hg.1	CDC25A	cell division cycle 25A
TC0300011016.hg.1	NME6	NME/NM23 nucleoside diphosphate kinase 6
TC0300011017.hg.1	SPINK8	serine peptidase inhibitor, Kazal type 8 (putative)
TC0300011019.hg.1	PLXNB1	plexin B1
TC0300011023.hg.1	SHISA5	shisa family member 5
TC0300011028.hg.1	COL7A1	collagen, type VII, alpha 1
TC0300011029.hg.1	UQCRC1	ubiquinol-cytochrome c reductase core protein I
TC0300011030.hg.1	TMEM89	transmembrane protein 89
TC0300011032.hg.1	NCKIPSD	NCK interacting protein with SH3 domain
TC0300011036.hg.1	PRKAR2A	protein kinase, cAMP-dependent, regulatory, type II, alpha
TC0300011038.hg.1	SLC25A20	solute carrier family 25 (carnitine/acylcarnitine translocase), member 20
TC0300011039.hg.1	ARIH2OS	ariadne homolog 2 opposite strand
TC0300011043.hg.1	WDR6	Memczak2013 ANTISENSE, CDS, coding, INTERNAL best transcript NM_018031
TC0300011044.hg.1	DALRD3	DALR anticodon binding domain containing 3
TC0300011047.hg.1	IMPDH2	IMP (inosine 5-monophosphate) dehydrogenase 2
TC0300011048.hg.1	QRICH1	glutamine-rich 1
TC0300011049.hg.1	QRICH1	Transcript Identified by AceView, Entrez Gene ID(s) 54870
TC0300011050.hg.1	QARS	glutaminyl-tRNA synthetase
TC0300011051.hg.1	USP19	ubiquitin specific peptidase 19
TC0300011052.hg.1	LAMB2	laminin, beta 2 (laminin S)
TC0300011054.hg.1	CCDC71	coiled-coil domain containing 71
TC0300011055.hg.1	C3orf84	chromosome 3 open reading frame 84
TC0300011058.hg.1	CDHR4	cadherin-related family member 4
TC0300011059.hg.1	GPX1	glutathione peroxidase 1
TC0300011060.hg.1	RHOA	ras homolog family member A
TC0300011065.hg.1	AMT	aminomethyltransferase
TC0300011075.hg.1	MST1	macrophage stimulating 1
TC0300011077.hg.1	IP6K1	inositol hexakisphosphate kinase 1
TC0300011081.hg.1	UBA7	ubiquitin-like modifier activating enzyme 7
TC0300011083.hg.1	TRAIP	TRAF interacting protein
TC0300011084.hg.1	CAMKV	CaM kinase-like vesicle-associated
TC0300011088.hg.1	MST1R	macrophage stimulating 1 receptor
TC0300011089.hg.1	MON1A	MON1 secretory trafficking family member A
TC0300011103.hg.1	HYAL1	hyaluronoglucosaminidase 1
TC0300011105.hg.1	RASSF1	Ras association (RalGDS/AF-6) domain family member 1
TC0300011107.hg.1	ZMYND10	zinc finger, MYND-type containing 10
TC0300011108.hg.1	NPRL2	NPR2-like, GATOR1 complex subunit
TC0300011109.hg.1	TMEM115	transmembrane protein 115
TC0300011110.hg.1	CACNA2D2	calcium channel, voltage-dependent, alpha 2/delta subunit 2
TC0300011119.hg.1	C3orf18	chromosome 3 open reading frame 18
TC0300011124.hg.1	CISH	cytokine inducible SH2-containing protein
TC0300011135.hg.1	VPRBP	Vpr (HIV-1) binding protein
TC0300011142.hg.1	IQCF6	IQ motif containing F6
TC0300011144.hg.1	IQCF5	IQ motif containing F5
TC0300011145.hg.1	IQCF1	IQ motif containing F1
TC0300011146.hg.1	RRP9	ribosomal RNA processing 9, small subunit (SSU) processome component, homolog (yeast)
TC0300011151.hg.1	RPL29	ribosomal protein L29
TC0300011152.hg.1	DUSP7	dual specificity phosphatase 7
TC0300011154.hg.1	POC1A	POC1 centriolar protein A
TC0300011158.hg.1	WDR82	WD repeat domain 82
TC0300011167.hg.1	BAP1	BRCA1 associated protein 1
TC0300011171.hg.1	SEMA3G	sema domain, immunoglobulin domain (Ig), short basic domain, secreted, (semaphorin) 3G
TC0300011172.hg.1	TNNC1	troponin C type 1 (slow)
TC0300011173.hg.1	NT5DC2	5-nucleotidase domain containing 2
TC0300011175.hg.1	PBRM1	polybromo 1
TC0300011182.hg.1	GLT8D1	glycosyltransferase 8 domain containing 1
TC0300011183.hg.1	NEK4	NIMA-related kinase 4
TC0300011200.hg.1	TKT	transketolase
TC0300011203.hg.1	DCP1A	decapping mRNA 1A
TC0300011220.hg.1	CHDH	choline dehydrogenase
TC0300011222.hg.1	ACTR8	ARP8 actin-related protein 8 homolog (yeast)
TC0300011223.hg.1	SELK	selenoprotein K
TC0300011236.hg.1	LRTM1	leucine-rich repeats and transmembrane domains 1
TC0300011247.hg.1	WNT5A	wingless-type MMTV integration site family, member 5A
TC0300011249.hg.1	WNT5A	wingless-type MMTV integration site family, member 5A
TC0300011251.hg.1	ERC2	ELKS/RAB6-interacting/CAST family member 2
TC0300011256.hg.1	FAM208A	family with sequence similarity 208, member A
TC0300011259.hg.1	ARHGEF3	Rho guanine nucleotide exchange factor 3
TC0300011264.hg.1	IL17RD	interleukin 17 receptor D
TC0300011266.hg.1	ASB14	ankyrin repeat and SOCS box containing 14
TC0300011267.hg.1	DNAH12	dynein, axonemal, heavy chain 12
TC0300011273.hg.1	ARF4	ADP-ribosylation factor 4
TC0300011276.hg.1	DENND6A	DENN/MADD domain containing 6A
TC0300011298.hg.1	DNASE1L3	deoxyribonuclease I-like 3
TC0300011306.hg.1	PDHB	pyruvate dehydrogenase (lipoamide) beta
TC0300011309.hg.1	ACOX2	acyl-CoA oxidase 2, branched chain
TC0300011311.hg.1	FAM107A	family with sequence similarity 107, member A
TC0300011313.hg.1	FAM3D	family with sequence similarity 3, member D
TC0300011314.hg.1	C3orf67	chromosome 3 open reading frame 67
TC0300011324.hg.1	FHIT	fragile histidine triad
TC0300011362.hg.1	FEZF2	FEZ family zinc finger 2
TC0300011364.hg.1	CADPS	Ca++-dependent secretion activator
TC0300011378.hg.1	THOC7	THO complex 7
TC0300011383.hg.1	PSMD6	proteasome 26S subunit, non-ATPase 6
TC0300011386.hg.1	PRICKLE2	prickle homolog 2
TC0300011391.hg.1	ADAMTS9	ADAM metallopeptidase with thrombospondin type 1 motif 9
TC0300011403.hg.1	MAGI1	membrane associated guanylate kinase, WW and PDZ domain containing 1
TC0300011423.hg.1	LRIG1	leucine-rich repeats and immunoglobulin-like domains 1
TC0300011436.hg.1	SUCLG2	succinate-CoA ligase, GDP-forming, beta subunit
TC0300011446.hg.1	FAM19A4	family with sequence similarity 19 (chemokine (C-C motif)-like), member A4
TC0300011448.hg.1	EOGT	EGF domain-specific O-linked N-acetylglucosamine (GlcNAc) transferase
TC0300011450.hg.1	TMF1	TATA element modulatory factor 1
TC0300011452.hg.1	UBA3	ubiquitin-like modifier activating enzyme 3
TC0300011454.hg.1	LMOD3	leiomodin 3 (fetal)
TC0300011455.hg.1	FRMD4B	FERM domain containing 4B
TC0300011485.hg.1	FOXP1	forkhead box P1
TC0300011502.hg.1	FOXP1	Transcript Identified by AceView, Entrez Gene ID(s) 27086
TC0300011516.hg.1	EIF4E3	eukaryotic translation initiation factor 4E family member 3
TC0300011517.hg.1	PROK2	prokineticin 2
TC0300011525.hg.1	RYBP	RING1 and YY1 binding protein
TC0300011540.hg.1	SHQ1	SHQ1, H/ACA ribonucleoprotein assembly factor
TC0300011550.hg.1	PDZRN3	PDZ domain containing ring finger 3
TC0300011566.hg.1	CNTN3	contactin 3 (plasmacytoma associated)
TC0300011597.hg.1	ZNF717	zinc finger protein 717
TC0300011628.hg.1	ROBO1	roundabout guidance receptor 1
TC0300011651.hg.1	GBE1	glucan (1,4-alpha-), branching enzyme 1
TC0300011706.hg.1	VGLL3	vestigial-like family member 3
TC0300011712.hg.1	POU1F1	POU class 1 homeobox 1
TC0300011731.hg.1	CGGBP1	CGG triplet repeat binding protein 1
TC0300011757.hg.1	PROS1	protein S (alpha)
TC0300011759.hg.1	STX19	syntaxin 19
TC0300011760.hg.1	DHFRL1	dihydrofolate reductase like 1
TC0300011792.hg.1	MTRNR2L2	MT-RNR2-like 2
TC0300011801.hg.1	MINA	MYC induced nuclear antigen
TC0300011802.hg.1	GABRR3	gamma-aminobutyric acid (GABA) A receptor, rho 3 (gene/pseudogene)
TC0300011815.hg.1	DCBLD2	discoidin, CUB and LCCL domain containing 2
TC0300011834.hg.1	FILIP1L	filamin A interacting protein 1-like
TC0300011842.hg.1	TOMM70A	translocase of outer mitochondrial membrane 70 homolog A (S. cerevisiae)
TC0300011849.hg.1	ABI3BP	ABI family, member 3 (NESH) binding protein
TC0300011852.hg.1	IMPG2	interphotoreceptor matrix proteoglycan 2
TC0300011853.hg.1	SENP7	SUMO1/sentrin specific peptidase 7
TC0300011859.hg.1	ZBTB11	zinc finger and BTB domain containing 11
TC0300011860.hg.1	RPL24	ribosomal protein L24
TC0300011899.hg.1	CBLB	Cbl proto-oncogene B, E3 ubiquitin protein ligase
TC0300011930.hg.1	BBX	Memczak2013 ANTISENSE, coding, INTERNAL, intronic best transcript NM_020235
TC0300011936.hg.1	CD47	CD47 molecule
TC0300011939.hg.1	IFT57	intraflagellar transport 57
TC0300011941.hg.1	MYH15	myosin, heavy chain 15
TC0300011943.hg.1	KIAA1524	KIAA1524
TC0300011950.hg.1	GUCA1C	guanylate cyclase activator 1C
TC0300011951.hg.1	MORC1	MORC family CW-type zinc finger 1
TC0300011955.hg.1	DPPA2	developmental pluripotency associated 2
TC0300011956.hg.1	DPPA4	developmental pluripotency associated 4
TC0300011979.hg.1	ZBED2	zinc finger, BED-type containing 2
TC0300011988.hg.1	GCSAM	germinal center-associated, signaling and motility
TC0300011989.hg.1	SLC9C1	solute carrier family 9, subfamily C (Na+-transporting carboxylic acid decarboxylase), member 1
TC0300011997.hg.1	BTLA	B and T lymphocyte associated
TC0300012000.hg.1	ATG3	autophagy related 3
TC0300012006.hg.1	CD200R1L	CD200 receptor 1 like
TC0300012007.hg.1	CD200R1	CD200 receptor 1
TC0300012009.hg.1	C3orf17	chromosome 3 open reading frame 17
TC0300012021.hg.1	CFAP44	cilia and flagella associated protein 44
TC0300012023.hg.1	SPICE1	spindle and centriole associated protein 1
TC0300012027.hg.1	USF3	upstream transcription factor family member 3
TC0300012029.hg.1	NAA50	N(alpha)-acetyltransferase 50, NatE catalytic subunit
TC0300012038.hg.1	CCDC191	coiled-coil domain containing 191
TC0300012043.hg.1	DRD3	dopamine receptor D3
TC0300012047.hg.1	ZNF80	zinc finger protein 80
TC0300012048.hg.1	ZBTB20	zinc finger and BTB domain containing 20
TC0300012073.hg.1	LSAMP	limbic system-associated membrane protein
TC0300012109.hg.1	IGSF11	immunoglobulin superfamily, member 11
TC0300012112.hg.1	B4GALT4	UDP-Gal:betaGlcNAc beta 1,4- galactosyltransferase, polypeptide 4
TC0300012118.hg.1	TMEM39A	transmembrane protein 39A
TC0300012123.hg.1	CD80	CD80 molecule
TC0300012132.hg.1	GSK3B	glycogen synthase kinase 3 beta
TC0300012140.hg.1	GPR156	G protein-coupled receptor 156
TC0300012143.hg.1	LRRC58	leucine rich repeat containing 58
TC0300012145.hg.1	FSTL1	follistatin like 1
TC0300012155.hg.1	HGD	homogentisate 1,2-dioxygenase
TC0300012157.hg.1	RABL3	RAB, member of RAS oncogene family-like 3
TC0300012164.hg.1	POLQ	polymerase (DNA directed), theta
TC0300012166.hg.1	HCLS1	hematopoietic cell-specific Lyn substrate 1
TC0300012170.hg.1	GOLGB1	golgin B1
TC0300012171.hg.1	IQCB1	IQ motif containing B1
TC0300012178.hg.1	ILDR1	immunoglobulin-like domain containing receptor 1
TC0300012186.hg.1	CCDC58	coiled-coil domain containing 58
TC0300012187.hg.1	WDR5B	WD repeat domain 5B
TC0300012189.hg.1	KPNA1	karyopherin alpha 1
TC0300012190.hg.1	KPNA1	Transcript Identified by AceView, Entrez Gene ID(s) 3836
TC0300012191.hg.1	PARP9	poly(ADP-ribose) polymerase family member 9
TC0300012195.hg.1	HSPBAP1	HSPB (heat shock 27kDa) associated protein 1
TC0300012200.hg.1	SEMA5B	sema domain, seven thrombospondin repeats (type 1 and type 1-like), transmembrane domain (TM) and short cytoplasmic domain, (semaphorin) 5B
TC0300012206.hg.1	ADCY5	adenylate cyclase 5
TC0300012208.hg.1	HACD2	3-hydroxyacyl-CoA dehydratase 2
TC0300012212.hg.1	MYLK	myosin light chain kinase
TC0300012216.hg.1	CCDC14	coiled-coil domain containing 14
TC0300012218.hg.1	ROPN1	rhophilin associated tail protein 1
TC0300012233.hg.1	ITGB5	integrin beta 5
TC0300012236.hg.1	MUC13	mucin 13, cell surface associated
TC0300012238.hg.1	HEG1	heart development protein with EGF-like domains 1
TC0300012243.hg.1	SLC12A8	solute carrier family 12, member 8
TC0300012245.hg.1	ZNF148	zinc finger protein 148
TC0300012252.hg.1	SNX4	sorting nexin 4
TC0300012255.hg.1	OSBPL11	oxysterol binding protein-like 11
TC0300012264.hg.1	ALG1L	ALG1, chitobiosyldiphosphodolichol beta-mannosyltransferase-like
TC0300012266.hg.1	SLC41A3	solute carrier family 41, member 3
TC0300012269.hg.1	ALDH1L1	aldehyde dehydrogenase 1 family, member L1
TC0300012275.hg.1	KLF15	Kruppel-like factor 15
TC0300012281.hg.1	ZXDC	ZXD family zinc finger C
TC0300012282.hg.1	UROC1	urocanate hydratase 1
TC0300012283.hg.1	C3orf22	chromosome 3 open reading frame 22
TC0300012315.hg.1	TPRA1	transmembrane protein, adipocyte asscociated 1
TC0300012319.hg.1	goyborbu	Transcript Identified by AceView
TC0300012323.hg.1	MGLL	monoglyceride lipase
TC0300012338.hg.1	DNAJB8	DnaJ (Hsp40) homolog, subfamily B, member 8
TC0300012339.hg.1	GATA2	GATA binding protein 2
TC0300012345.hg.1	LINC01565	long intergenic non-protein coding RNA 1565
TC0300012346.hg.1	RPN1	ribophorin I
TC0300012367.hg.1	KIAA1257	KIAA1257
TC0300012377.hg.1	RAB43	Memczak2013 ALT_ACCEPTOR, ALT_DONOR, coding, INTERNAL, intronic best transcript NM_001204883
TC0300012384.hg.1	H1FX	H1 histone family, member X
TC0300012392.hg.1	EFCAB12	EF-hand calcium binding domain 12
TC0300012393.hg.1	MBD4	methyl-CpG binding domain 4 DNA glycosylase
TC0300012397.hg.1	PLXND1	plexin D1
TC0300012403.hg.1	TMCC1	transmembrane and coiled-coil domain family 1
TC0300012426.hg.1	PIK3R4	phosphoinositide-3-kinase, regulatory subunit 4
TC0300012435.hg.1	ASTE1	asteroid homolog 1 (Drosophila)
TC0300012445.hg.1	MRPL3	mitochondrial ribosomal protein L3
TC0300012449.hg.1	CPNE4	copine IV
TC0300012450.hg.1	CPNE4	Transcript Identified by AceView, Entrez Gene ID(s) 131034
TC0300012475.hg.1	TOPBP1	topoisomerase (DNA) II binding protein 1
TC0300012482.hg.1	RAB6B	RAB6B, member RAS oncogene family
TC0300012483.hg.1	C3orf36	chromosome 3 open reading frame 36
TC0300012484.hg.1	SLCO2A1	solute carrier organic anion transporter family, member 2A1
TC0300012495.hg.1	AMOTL2	angiomotin like 2
TC0300012498.hg.1	ANAPC13	anaphase promoting complex subunit 13
TC0300012504.hg.1	KY	kyphoscoliosis peptidase
TC0300012527.hg.1	MSL2	male-specific lethal 2 homolog (Drosophila)
TC0300012534.hg.1	STAG1	stromal antigen 1
TC0300012564.hg.1	DZIP1L	DAZ interacting zinc finger protein 1-like
TC0300012566.hg.1	A4GNT	alpha-1,4-N-acetylglucosaminyltransferase
TC0300012567.hg.1	DBR1	debranching RNA lariats 1
TC0300012569.hg.1	NME9	NME/NM23 family member 9
TC0300012572.hg.1	CEP70	centrosomal protein 70kDa
TC0300012585.hg.1	FOXL2	forkhead box L2
TC0300012589.hg.1	PRR23A	proline rich 23A
TC0300012590.hg.1	PRR23B	proline rich 23B
TC0300012591.hg.1	PRR23C	proline rich 23C
TC0300012596.hg.1	COPB2	coatomer protein complex subunit beta 2 (beta prime)
TC0300012597.hg.1	RBP2	retinol binding protein 2, cellular
TC0300012598.hg.1	RBP1	retinol binding protein 1, cellular
TC0300012599.hg.1	NMNAT3	nicotinamide nucleotide adenylyltransferase 3
TC0300012654.hg.1	TFDP2	transcription factor Dp-2 (E2F dimerization partner 2)
TC0300012664.hg.1	GK5	glycerol kinase 5 (putative)
TC0300012665.hg.1	XRN1	5-3 exoribonuclease 1
TC0300012670.hg.1	ATR	ATR serine/threonine kinase
TC0300012676.hg.1	PCOLCE2	procollagen C-endopeptidase enhancer 2
TC0300012679.hg.1	PAQR9	progestin and adipoQ receptor family member IX
TC0300012686.hg.1	SLC9A9	solute carrier family 9, subfamily A (NHE9, cation proton antiporter 9), member 9
TC0300012718.hg.1	PLOD2	procollagen-lysine, 2-oxoglutarate 5-dioxygenase 2
TC0300012720.hg.1	PLSCR4	phospholipid scramblase 4
TC0300012728.hg.1	PLSCR1	phospholipid scramblase 1
TC0300012730.hg.1	PLSCR5	phospholipid scramblase family, member 5
TC0300012741.hg.1	ZIC4	Zic family member 4
TC0300012764.hg.1	HLTF	helicase-like transcription factor
TC0300012765.hg.1	HLTF	Transcript Identified by AceView, Entrez Gene ID(s) 6596
TC0300012768.hg.1	CP	ceruloplasmin (ferroxidase)
TC0300012770.hg.1	TM4SF18	transmembrane 4 L six family member 18
TC0300012771.hg.1	TM4SF18	Transcript Identified by AceView, Entrez Gene ID(s) 116441
TC0300012773.hg.1	TM4SF1	transmembrane 4 L six family member 1
TC0300012781.hg.1	WWTR1	WW domain containing transcription regulator 1
TC0300012784.hg.1	COMMD2	COMM domain containing 2
TC0300012790.hg.1	TMEM183B	transmembrane protein 183B
TC0300012804.hg.1	ERICH6	glutamate rich 6
TC0300012807.hg.1	SIAH2	siah E3 ubiquitin protein ligase 2
TC0300012812.hg.1	GPR171	G protein-coupled receptor 171
TC0300012813.hg.1	P2RY14	purinergic receptor P2Y, G-protein coupled, 14
TC0300012814.hg.1	GPR87	G protein-coupled receptor 87
TC0300012815.hg.1	P2RY13	purinergic receptor P2Y, G-protein coupled, 13
TC0300012816.hg.1	P2RY12	purinergic receptor P2Y, G-protein coupled, 12
TC0300012818.hg.1	IGSF10	immunoglobulin superfamily, member 10
TC0300012834.hg.1	TMEM14EP	transmembrane protein 14E, pseudogene
TC0300012857.hg.1	DHX36	DEAH (Asp-Glu-Ala-His) box polypeptide 36
TC0300012860.hg.1	GPR149	G protein-coupled receptor 149
TC0300012880.hg.1	C3orf33	chromosome 3 open reading frame 33
TC0300012881.hg.1	SLC33A1	solute carrier family 33 (acetyl-CoA transporter), member 1
TC0300012897.hg.1	SSR3	signal sequence receptor, gamma (translocon-associated protein gamma)
TC0300012900.hg.1	TIPARP	Memczak2013 ANTISENSE, CDS, coding, INTERNAL best transcript NM_001184717
TC0300012918.hg.1	CCNL1	cyclin L1
TC0300012924.hg.1	VEPH1	ventricular zone expressed PH domain containing 1
TC0300012935.hg.1	SHOX2	short stature homeobox 2
TC0300012943.hg.1	LXN	latexin
TC0300012945.hg.1	RARRES1	retinoic acid receptor responder (tazarotene induced) 1
TC0300012970.hg.1	KPNA4	karyopherin alpha 4 (importin alpha 3)
TC0300012975.hg.1	B3GALNT1	beta-1,3-N-acetylgalactosaminyltransferase 1 (globoside blood group)
TC0300012980.hg.1	SPTSSB	serine palmitoyltransferase, small subunit B
TC0300013019.hg.1	SI	sucrase-isomaltase (alpha-glucosidase)
TC0300013022.hg.1	SLITRK3	SLIT and NTRK-like family, member 3
TC0300013025.hg.1	BCHE	butyrylcholinesterase
TC0300013047.hg.1	ZBBX	zinc finger, B-box domain containing
TC0300013051.hg.1	PDCD10	programmed cell death 10
TC0300013058.hg.1	GOLIM4	golgi integral membrane protein 4
TC0300013068.hg.1	MECOM	MDS1 and EVI1 complex locus
TC0300013080.hg.1	ACTRT3	actin-related protein T3
TC0300013083.hg.1	LRRC34	leucine rich repeat containing 34
TC0300013084.hg.1	LRRC31	leucine rich repeat containing 31
TC0300013090.hg.1	PHC3	polyhomeotic homolog 3 (Drosophila)
TC0300013095.hg.1	SLC7A14	solute carrier family 7, member 14
TC0300013103.hg.1	RPL22L1	ribosomal protein L22-like 1
TC0300013104.hg.1	EIF5A2	eukaryotic translation initiation factor 5A2
TC0300013107.hg.1	SLC2A2	solute carrier family 2 (facilitated glucose transporter), member 2
TC0300013108.hg.1	TNIK	TRAF2 and NCK interacting kinase
TC0300013123.hg.1	PLD1	phospholipase D1, phosphatidylcholine-specific
TC0300013125.hg.1	PLD1	phospholipase D1, phosphatidylcholine-specific
TC0300013143.hg.1	GHSR	growth hormone secretagogue receptor
TC0300013146.hg.1	TNFSF10	tumor necrosis factor (ligand) superfamily, member 10
TC0300013151.hg.1	NCEH1	neutral cholesterol ester hydrolase 1
TC0300013162.hg.1	SPATA16	spermatogenesis associated 16
TC0300013215.hg.1	TBL1XR1	transducin (beta)-like 1 X-linked receptor 1
TC0300013255.hg.1	ZMAT3	zinc finger, matrin-type 3
TC0300013259.hg.1	KCNMB3	potassium channel subfamily M regulatory beta subunit 3
TC0300013264.hg.1	GNB4	guanine nucleotide binding protein (G protein), beta polypeptide 4
TC0300013270.hg.1	MRPL47	mitochondrial ribosomal protein L47
TC0300013274.hg.1	USP13	Memczak2013 ANTISENSE, coding, INTERNAL, intronic best transcript NM_003940
TC0300013275.hg.1	PEX5L	peroxisomal biogenesis factor 5-like
TC0300013277.hg.1	PEX5L	Transcript Identified by AceView, Entrez Gene ID(s) 51555
TC0300013296.hg.1	DNAJC19	DnaJ (Hsp40) homolog, subfamily C, member 19
TC0300013330.hg.1	DCUN1D1	DCN1, defective in cullin neddylation 1, domain containing 1
TC0300013334.hg.1	MCCC1	methylcrotonoyl-CoA carboxylase 1
TC0300013336.hg.1	LAMP3	lysosomal-associated membrane protein 3
TC0300013337.hg.1	MCF2L2	MCF.2 cell line derived transforming sequence-like 2
TC0300013344.hg.1	KLHL6	kelch-like family member 6
TC0300013350.hg.1	YEATS2	Memczak2013 ANTISENSE, coding, INTERNAL, intronic best transcript NM_018023
TC0300013356.hg.1	MAP6D1	MAP6 domain containing 1
TC0300013357.hg.1	PARL	presenilin associated, rhomboid-like
TC0300013360.hg.1	ABCC5	ATP binding cassette subfamily C member 5
TC0300013380.hg.1	ALG3	ALG3, alpha-1,3- mannosyltransferase
TC0300013381.hg.1	CAMK2N2	calcium/calmodulin-dependent protein kinase II inhibitor 2
TC0300013384.hg.1	CLCN2	chloride channel, voltage-sensitive 2
TC0300013386.hg.1	THPO	thrombopoietin
TC0300013400.hg.1	MAGEF1	MAGE family member F1
TC0300013405.hg.1	C3orf70	chromosome 3 open reading frame 70
TC0300013408.hg.1	EHHADH	enoyl-CoA, hydratase/3-hydroxyacyl CoA dehydrogenase
TC0300013417.hg.1	LIPH	lipase, member H
TC0300013420.hg.1	IGF2BP2	insulin-like growth factor 2 mRNA binding protein 2
TC0300013421.hg.1	dorsnarby	Transcript Identified by AceView
TC0300013428.hg.1	TRA2B	transformer 2 beta homolog (Drosophila)
TC0300013447.hg.1	RFC4	replication factor C subunit 4
TC0300013458.hg.1	RPL39L	ribosomal protein L39-like
TC0300013461.hg.1	MASP1	mannan-binding lectin serine peptidase 1 (C4/C2 activating component of Ra-reactive factor)
TC0300013469.hg.1	SST	somatostatin
TC0300013470.hg.1	RTP2	receptor (chemosensory) transporter protein 2
TC0300013471.hg.1	BCL6	B-cell CLL/lymphoma 6
TC0300013513.hg.1	P3H2	prolyl 3-hydroxylase 2
TC0300013520.hg.1	CLDN1	claudin 1
TC0300013522.hg.1	TMEM207	transmembrane protein 207
TC0300013528.hg.1	GMNC	geminin coiled-coil domain containing
TC0300013532.hg.1	UTS2B	urotensin 2B
TC0300013547.hg.1	FGF12	fibroblast growth factor 12
TC0300013555.hg.1	MB21D2	Mab-21 domain containing 2
TC0300013563.hg.1	ATP13A5	ATPase type 13A5
TC0300013597.hg.1	CPN2	carboxypeptidase N, polypeptide 2
TC0300013598.hg.1	LRRC15	leucine rich repeat containing 15
TC0300013599.hg.1	GP5	glycoprotein V (platelet)
TC0300013601.hg.1	ATP13A3	Jeck2013 ALT_ACCEPTOR, ALT_DONOR, coding, INTERNAL, intronic best transcript NM_024524
TC0300013602.hg.1	ATP13A3	Transcript Identified by AceView, Entrez Gene ID(s) 79572
TC0300013606.hg.1	TMEM44	transmembrane protein 44
TC0300013609.hg.1	LSG1	large 60S subunit nuclear export GTPase 1
TC0300013626.hg.1	XXYLT1	xyloside xylosyltransferase 1
TC0300013635.hg.1	ACAP2	ArfGAP with coiled-coil, ankyrin repeat and PH domains 2
TC0300013636.hg.1	ACAP2	Transcript Identified by AceView, Entrez Gene ID(s) 23527
TC0300013639.hg.1	PPP1R2	protein phosphatase 1, regulatory (inhibitor) subunit 2
TC0300013645.hg.1	APOD	apolipoprotein D
TC0300013665.hg.1	MUC4	mucin 4, cell surface associated
TC0300013670.hg.1	TNK2	tyrosine kinase, non-receptor, 2
TC0300013684.hg.1	TFRC	transferrin receptor
TC0300013687.hg.1	TFRC	Transcript Identified by AceView, Entrez Gene ID(s) 7037
TC0300013696.hg.1	ZDHHC19	zinc finger, DHHC-type containing 19
TC0300013701.hg.1	UBXN7	UBX domain protein 7
TC0300013703.hg.1	RNF168	ring finger protein 168, E3 ubiquitin protein ligase
TC0300013704.hg.1	SMCO1	single-pass membrane protein with coiled-coil domains 1
TC0300013707.hg.1	WDR53	WD repeat domain 53
TC0300013719.hg.1	CEP19	centrosomal protein 19kDa
TC0300013727.hg.1	NCBP2	nuclear cap binding protein subunit 2
TC0300013728.hg.1	PIGZ	phosphatidylinositol glycan anchor biosynthesis class Z
TC0300013733.hg.1	MFI2	antigen p97 (melanoma associated) identified by monoclonal antibodies 133.2 and 96.5
TC0300013736.hg.1	DLG1	discs, large homolog 1 (Drosophila)
TC0300013751.hg.1	BDH1	3-hydroxybutyrate dehydrogenase, type 1
TC0300013763.hg.1	RUBCN	RUN domain and cysteine-rich domain containing, Beclin 1-interacting protein
TC0300013772.hg.1	IQCG	IQ motif containing G
TC0300013784.hg.1	CAV3	caveolin 3
TC0300013786.hg.1	ARPC4	actin related protein 2/3 complex subunit 4
TC0300013787.hg.1	TTLL3	tubulin tyrosine ligase-like family member 3
TC0300013788.hg.1	ARPC4-TTLL3	ARPC4-TTLL3 readthrough
TC0300013789.hg.1	CAND2	cullin-associated and neddylation-dissociated 2 (putative)
TC0300013792.hg.1	TPRXL	tetra-peptide repeat homeobox-like
TC0300013793.hg.1	TMEM43	transmembrane protein 43
TC0300013795.hg.1	OXNAD1	oxidoreductase NAD-binding domain containing 1
TC0300013796.hg.1	OXNAD1	oxidoreductase NAD-binding domain containing 1
TC0300013803.hg.1	OXSM	3-oxoacyl-ACP synthase, mitochondrial
TC0300013804.hg.1	OXSM	3-oxoacyl-ACP synthase, mitochondrial
TC0300013807.hg.1	XYLB	xylulokinase homolog (H. influenzae)
TC0300013809.hg.1	RPL14	ribosomal protein L14
TC0300013812.hg.1	TRAK1	trafficking protein, kinesin binding 1
TC0300013813.hg.1	ACKR2	atypical chemokine receptor 2
TC0300013814.hg.1	ZNF662	zinc finger protein 662
TC0300013815.hg.1	KRBOX1	KRAB box domain containing 1
TC0300013816.hg.1	FAM198A	family with sequence similarity 198, member A
TC0300013819.hg.1	ZKSCAN7	zinc finger with KRAB and SCAN domains 7
TC0300013820.hg.1	ZNF660	zinc finger protein 660
TC0300013821.hg.1	ZNF197	zinc finger protein 197
TC0300013822.hg.1	EXOSC7	exosome component 7
TC0300013823.hg.1	CLEC3B	C-type lectin domain family 3, member B
TC0300013824.hg.1	TDGF1	teratocarcinoma-derived growth factor 1
TC0300013825.hg.1	TDGF1	teratocarcinoma-derived growth factor 1
TC0300013826.hg.1	P4HTM	prolyl 4-hydroxylase, transmembrane (endoplasmic reticulum)
TC0300013827.hg.1	WDR6	WD repeat domain 6
TC0300013828.hg.1	RBM6	RNA binding motif protein 6
TC0300013829.hg.1	RBM5	RNA binding motif protein 5
TC0300013831.hg.1	SEMA3B	sema domain, immunoglobulin domain (Ig), short basic domain, secreted, (semaphorin) 3B
TC0300013832.hg.1	CYB561D2	cytochrome b561 family, member D2
TC0300013833.hg.1	CYB561D2	cytochrome b561 family, member D2
TC0300013834.hg.1	RAD54L2	RAD54-like 2 (S. cerevisiae)
TC0300013835.hg.1	TEX264	testis expressed 264
TC0300013836.hg.1	IQCF4	IQ motif containing F5 pseudogene
TC0300013837.hg.1	IQCF3	IQ motif containing F3
TC0300013838.hg.1	ABHD14A	abhydrolase domain containing 14A
TC0300013839.hg.1	ACY1	aminoacylase 1
TC0300013840.hg.1	ABHD14A-ACY1	ABHD14A-ACY1 readthrough
TC0300013841.hg.1	SLMAP	sarcolemma associated protein
TC0300013842.hg.1	SLMAP	sarcolemma associated protein
TC0300013846.hg.1	GXYLT2	glucoside xylosyltransferase 2
TC0300013847.hg.1	PPP4R2	protein phosphatase 4, regulatory subunit 2
TC0300013849.hg.1	ROBO2	roundabout guidance receptor 2
TC0300013852.hg.1	ST3GAL6	ST3 beta-galactoside alpha-2,3-sialyltransferase 6
TC0300013853.hg.1	ST3GAL6	ST3 beta-galactoside alpha-2,3-sialyltransferase 6
TC0300013854.hg.1	NXPE3	neurexophilin and PC-esterase domain family, member 3
TC0300013855.hg.1	NFKBIZ	nuclear factor of kappa light polypeptide gene enhancer in B-cells inhibitor, zeta
TC0300013858.hg.1	CD200	Transcript Identified by AceView, Entrez Gene ID(s) 4345
TC0300013859.hg.1	CD200	CD200 molecule
TC0300013862.hg.1	C3orf30	chromosome 3 open reading frame 30
TC0300013863.hg.1	UPK1B	uroplakin 1B
TC0300013864.hg.1	PDIA5	protein disulfide isomerase family A, member 5
TC0300013865.hg.1	SEC22A	SEC22 homolog A, vesicle trafficking protein
TC0300013866.hg.1	ALG1L2	ALG1, chitobiosyldiphosphodolichol beta-mannosyltransferase-like 2
TC0300013873.hg.1	TF	transferrin
TC0300013874.hg.1	SRPRB	signal recognition particle receptor, B subunit
TC0300013876.hg.1	EPHB1	EPH receptor B1
TC0300013877.hg.1	EPHB1	EPH receptor B1
TC0300013878.hg.1	NCK1	NCK adaptor protein 1
TC0300013879.hg.1	IL20RB	interleukin 20 receptor beta
TC0300013881.hg.1	U2SURP	U2 snRNP-associated SURP domain containing
TC0300013882.hg.1	CHST2	carbohydrate (N-acetylglucosamine-6-O) sulfotransferase 2
TC0300013884.hg.1	C3orf58	chromosome 3 open reading frame 58
TC0300013886.hg.1	ZIC1	Zic family member 1
TC0300013887.hg.1	ZIC1	Zic family member 1
TC0300013888.hg.1	TSC22D2	TSC22 domain family, member 2
TC0300013896.hg.1	MFSD1	major facilitator superfamily domain containing 1
TC0300013903.hg.1	NAALADL2	N-acetylated alpha-linked acidic dipeptidase-like 2
TC0300013904.hg.1	NAALADL2	N-acetylated alpha-linked acidic dipeptidase-like 2
TC0300013906.hg.1	KCNMB2	potassium channel subfamily M regulatory beta subunit 2
TC0300013908.hg.1	FXR1	fragile X mental retardation, autosomal homolog 1
TC0300013911.hg.1	DNAJB11	DnaJ (Hsp40) homolog, subfamily B, member 11
TC0300013912.hg.1	DNAJB11	DnaJ (Hsp40) homolog, subfamily B, member 11
TC0300013913.hg.1	TPRG1	tumor protein p63 regulated 1
TC0300013914.hg.1	TPRG1	tumor protein p63 regulated 1
TC0300013915.hg.1	TPRG1	tumor protein p63 regulated 1
TC0300013918.hg.1	SLC51A	solute carrier family 51, alpha subunit
TC0300013919.hg.1	SLC51A	solute carrier family 51, alpha subunit
TC0300013920.hg.1	NRROS	negative regulator of reactive oxygen species
TC0300013921.hg.1	PIGX	phosphatidylinositol glycan anchor biosynthesis class X
TC0300013923.hg.1	IL5RA	interleukin 5 receptor, alpha
TC0300013924.hg.1	SUMF1	sulfatase modifying factor 1
TC0300013926.hg.1	SUMF1	sulfatase modifying factor 1
TC0300013930.hg.1	SSUH2	ssu-2 homolog (C. elegans)
TC0300013931.hg.1	SSUH2	ssu-2 homolog (C. elegans)
TC0300013932.hg.1	SRGAP3	SLIT-ROBO Rho GTPase activating protein 3
TC0300013933.hg.1	THUMPD3-AS1	THUMPD3 antisense RNA 1
TC0300013934.hg.1	EMC3	ER membrane protein complex subunit 3
TC0300013935.hg.1	LOC401052	uncharacterized LOC401052
TC0300013938.hg.1	VGLL4	vestigial-like family member 4
TC0300013941.hg.1	MKRN2OS	MKRN2 opposite strand
TC0300013942.hg.1	MKRN2OS	MKRN2 opposite strand
TC0300013945.hg.1	METTL6	methyltransferase like 6
TC0300013947.hg.1	COLQ	collagen-like tail subunit (single strand of homotrimer) of asymmetric acetylcholinesterase
TC0300013948.hg.1	TBC1D5	TBC1 domain family, member 5
TC0300013949.hg.1	SATB1	SATB homeobox 1
TC0300013950.hg.1	EFHB	EF-hand domain family, member B
TC0300013951.hg.1	EFHB	EF-hand domain family, member B
TC0300013954.hg.1	ZNF385D	zinc finger protein 385D
TC0300013955.hg.1	ZNF385D	zinc finger protein 385D
TC0300013958.hg.1	HHATL	hedgehog acyltransferase-like
TC0300013959.hg.1	CCDC13	coiled-coil domain containing 13
TC0300013960.hg.1	HIGD1A	HIG1 hypoxia inducible domain family, member 1A
TC0300013962.hg.1	ANO10	anoctamin 10
TC0300013963.hg.1	ANO10	anoctamin 10
TC0300013964.hg.1	PRSS50	protease, serine 50
TC0300013965.hg.1	PRSS46	protease, serine 46
TC0300013966.hg.1	PRSS45	protease, serine 45
TC0300013968.hg.1	CCDC51	coiled-coil domain containing 51
TC0300013970.hg.1	PFKFB4	6-phosphofructo-2-kinase/fructose-2,6-biphosphatase 4
TC0300013971.hg.1	UCN2	urocortin 2
TC0300013972.hg.1	SLC26A6	solute carrier family 26 (anion exchanger), member 6
TC0300013973.hg.1	CELSR3	cadherin, EGF LAG seven-pass G-type receptor 3
TC0300013975.hg.1	IP6K2	inositol hexakisphosphate kinase 2
TC0300013977.hg.1	C3orf62	chromosome 3 open reading frame 62
TC0300013978.hg.1	USP4	ubiquitin specific peptidase 4 (proto-oncogene)
TC0300013979.hg.1	AMIGO3	adhesion molecule with Ig-like domain 3
TC0300013980.hg.1	GMPPB	GDP-mannose pyrophosphorylase B
TC0300013981.hg.1	IFRD2	interferon-related developmental regulator 2
TC0300013982.hg.1	HYAL3	hyaluronoglucosaminidase 3
TC0300013983.hg.1	NAT6	N-acetyltransferase 6 (GCN5-related)
TC0300013984.hg.1	HYAL2	hyaluronoglucosaminidase 2
TC0300013985.hg.1	TUSC2	tumor suppressor candidate 2
TC0300013988.hg.1	PCBP4	poly(rC) binding protein 4
TC0300013989.hg.1	ABHD14B	abhydrolase domain containing 14B
TC0300013990.hg.1	TLR9	toll-like receptor 9
TC0300013991.hg.1	TWF2	twinfilin actin binding protein 2
TC0300013994.hg.1	ITIH4	inter-alpha-trypsin inhibitor heavy chain family, member 4
TC0300013995.hg.1	MUSTN1	musculoskeletal, embryonic nuclear protein 1
TC0300013996.hg.1	TMEM110-MUSTN1	TMEM110-MUSTN1 readthrough
TC0300013997.hg.1	TMEM110	transmembrane protein 110
TC0300013998.hg.1	SFMBT1	Scm-like with four mbt domains 1
TC0300014001.hg.1	RFT1	RFT1 homolog
TC0300014002.hg.1	HESX1	HESX homeobox 1
TC0300014020.hg.1	CLDND1	claudin domain containing 1
TC0300014021.hg.1	CPOX	coproporphyrinogen oxidase
TC0300014028.hg.1	RETNLB	resistin like beta
TC0300014031.hg.1	CCDC80	coiled-coil domain containing 80
TC0300014032.hg.1	POPDC2	popeye domain containing 2
TC0300014034.hg.1	COX17	COX17 cytochrome c oxidase copper chaperone
TC0300014039.hg.1	TXNRD3	thioredoxin reductase 3
TC0300014040.hg.1	TXNRD3NB	thioredoxin reductase 3 neighbor
TC0300014041.hg.1	RUVBL1	RuvB-like AAA ATPase 1
TC0300014042.hg.1	RAB43	RAB43, member RAS oncogene family
TC0300014043.hg.1	ISY1	ISY1 splicing factor homolog
TC0300014046.hg.1	CNBP	CCHC-type zinc finger, nucleic acid binding protein
TC0300014047.hg.1	ISY1-RAB43	ISY1-RAB43 readthrough
TC0300014048.hg.1	NPHP3-ACAD11	NPHP3-ACAD11 readthrough (NMD candidate)
TC0300014049.hg.1	ACAD11	acyl-CoA dehydrogenase family, member 11
TC0300014050.hg.1	NPHP3	nephronophthisis 3 (adolescent)
TC0300014052.hg.1	RYK	receptor-like tyrosine kinase
TC0300014053.hg.1	PIK3CB	phosphatidylinositol-4,5-bisphosphate 3-kinase, catalytic subunit beta
TC0300014054.hg.1	PIK3CB	Salzman2013 ANNOTATED, CDS, coding, INTERNAL, OVCODE, OVEXON best transcript NM_006219
TC0300014055.hg.1	PIK3CB	phosphatidylinositol-4,5-bisphosphate 3-kinase, catalytic subunit beta
TC0300014061.hg.1	PLSCR2	phospholipid scramblase 2
TC0300014062.hg.1	ANKUB1	ankyrin repeat and ubiquitin domain containing 1
TC0300014063.hg.1	ANKUB1	ankyrin repeat and ubiquitin domain containing 1
TC0300014064.hg.1	PFN2	profilin 2
TC0300014065.hg.1	SERP1	stress-associated endoplasmic reticulum protein 1
TC0300014066.hg.1	SERP1	stress-associated endoplasmic reticulum protein 1
TC0300014069.hg.1	CLRN1	clarin 1
TC0300014073.hg.1	PLCH1	phospholipase C, eta 1
TC0300014074.hg.1	IFT80	intraflagellar transport 80
TC0300014075.hg.1	TRIM59	tripartite motif containing 59
TC0300014076.hg.1	SERPINI2	serpin peptidase inhibitor, clade I (pancpin), member 2
TC0300014077.hg.1	WDR49	WD repeat domain 49
TC0300014078.hg.1	CCDC39	coiled-coil domain containing 39
TC0300014079.hg.1	CCDC39	coiled-coil domain containing 39
TC0300014081.hg.1	TMEM41A	transmembrane protein 41A
TC0300014082.hg.1	ETV5	ets variant 5
TC0300014083.hg.1	DGKG	diacylglycerol kinase gamma
TC0300014084.hg.1	CRYGS	crystallin gamma S
TC0300014085.hg.1	TBCCD1	TBCC domain containing 1
TC0300014086.hg.1	ATP13A4	ATPase type 13A4
TC0300014090.hg.1	ATP13A3	ATPase type 13A3
TC0300014092.hg.1	TM4SF19-TCTEX1D2	TM4SF19-TCTEX1D2 readthrough (NMD candidate)
TC0300014093.hg.1	PCYT1A	phosphate cytidylyltransferase 1, choline, alpha
TC0300014094.hg.1	TCTEX1D2	Tctex1 domain containing 2
TC0300014095.hg.1	TM4SF19	transmembrane 4 L six family member 19
TC0400006433.hg.1	ZNF595	zinc finger protein 595
TC0400006437.hg.1	ZNF718	zinc finger protein 718
TC0400006449.hg.1	ZNF141	Transcript Identified by AceView, Entrez Gene ID(s) 100288237; 7700
TC0400006462.hg.1	PIGG	phosphatidylinositol glycan anchor biosynthesis class G
TC0400006471.hg.1	PDE6B	phosphodiesterase 6B, cGMP-specific, rod, beta
TC0400006472.hg.1	MYL5	myosin light chain 5
TC0400006476.hg.1	PCGF3	polycomb group ring finger 3
TC0400006487.hg.1	TMEM175	transmembrane protein 175
TC0400006491.hg.1	IDUA	iduronidase, alpha-L-
TC0400006493.hg.1	FGFRL1	fibroblast growth factor receptor-like 1
TC0400006513.hg.1	CTBP1-AS2	CTBP1 antisense RNA 2 (head to head)
TC0400006515.hg.1	MAEA	macrophage erythroblast attacher
TC0400006517.hg.1	UVSSA	UV stimulated scaffold protein A
TC0400006519.hg.1	CRIPAK	cysteine-rich PAK1 inhibitor
TC0400006538.hg.1	TACC3	transforming, acidic coiled-coil containing protein 3
TC0400006540.hg.1	FGFR3	fibroblast growth factor receptor 3
TC0400006546.hg.1	WHSC1	Wolf-Hirschhorn syndrome candidate 1
TC0400006552.hg.1	C4orf48	chromosome 4 open reading frame 48
TC0400006553.hg.1	NAT8L	N-acetyltransferase 8-like (GCN5-related, putative)
TC0400006578.hg.1	SH3BP2	SH3-domain binding protein 2
TC0400006579.hg.1	ADD1	adducin 1 (alpha)
TC0400006583.hg.1	GRK4	G protein-coupled receptor kinase 4
TC0400006584.hg.1	GRK4	G protein-coupled receptor kinase 4
TC0400006591.hg.1	HTT	huntingtin
TC0400006596.hg.1	MSANTD1	Myb/SANT-like DNA-binding domain containing 1
TC0400006598.hg.1	RGS12	regulator of G-protein signaling 12
TC0400006602.hg.1	HGFAC	HGF activator
TC0400006603.hg.1	DOK7	docking protein 7
TC0400006616.hg.1	ADRA2C	adrenoceptor alpha 2C
TC0400006637.hg.1	ZBTB49	zinc finger and BTB domain containing 49
TC0400006639.hg.1	NSG1	neuron specific gene family member 1
TC0400006656.hg.1	MSX1	msh homeobox 1
TC0400006661.hg.1	STK32B	serine/threonine kinase 32B
TC0400006668.hg.1	LINC01587	long intergenic non-protein coding RNA 1587
TC0400006685.hg.1	WFS1	Wolfram syndrome 1 (wolframin)
TC0400006689.hg.1	MAN2B2	mannosidase, alpha, class 2B, member 2
TC0400006692.hg.1	MRFAP1	Morf4 family associated protein 1
TC0400006699.hg.1	BLOC1S4	biogenesis of lysosomal organelles complex-1, subunit 4, cappuccino
TC0400006703.hg.1	KIAA0232	KIAA0232
TC0400006706.hg.1	TBC1D14	TBC1 domain family, member 14
TC0400006712.hg.1	TADA2B	transcriptional adaptor 2B
TC0400006714.hg.1	TADA2B	Transcript Identified by AceView, Entrez Gene ID(s) 93624
TC0400006718.hg.1	SORCS2	sortilin-related VPS10 domain containing receptor 2
TC0400006731.hg.1	LOC389199	uncharacterized LOC389199
TC0400006742.hg.1	SH3TC1	SH3 domain and tetratricopeptide repeats 1
TC0400006745.hg.1	HTRA3	HtrA serine peptidase 3
TC0400006746.hg.1	HTRA3	Transcript Identified by AceView, Entrez Gene ID(s) 94031
TC0400006756.hg.1	TRMT44	tRNA methyltransferase 44 homolog (S. cerevisiae)
TC0400006773.hg.1	LOC650293	seven transmembrane helix receptor
TC0400006783.hg.1	USP17L10	ubiquitin specific peptidase 17-like family member 10
TC0400006785.hg.1	USP17L11	ubiquitin specific peptidase 17-like family member 11
TC0400006787.hg.1	USP17L12	ubiquitin specific peptidase 17-like family member 12
TC0400006789.hg.1	USP17L13	ubiquitin specific peptidase 17-like family member 13
TC0400006793.hg.1	USP17L15	ubiquitin specific peptidase 17-like family member 15
TC0400006798.hg.1	USP17L17	ubiquitin specific peptidase 17-like family member 17
TC0400006800.hg.1	USP17L18	ubiquitin specific peptidase 17-like family member 18
TC0400006802.hg.1	USP17L19	ubiquitin specific peptidase 17-like family member 19
TC0400006804.hg.1	USP17L22	ubiquitin specific peptidase 17-like family member 22
TC0400006806.hg.1	USP17L21	ubiquitin specific peptidase 17-like family member 21
TC0400006808.hg.1	USP17L22	ubiquitin specific peptidase 17-like family member 22
TC0400006810.hg.1	USP17L23	ubiquitin specific peptidase 17-like family member 23 [Source:HGNC Symbol;Acc:HGNC:44451]
TC0400006812.hg.1	USP17L24	ubiquitin specific peptidase 17-like family member 24
TC0400006814.hg.1	USP17L25	ubiquitin specific peptidase 17-like family member 25
TC0400006816.hg.1	USP17L26	ubiquitin specific peptidase 17-like family member 26
TC0400006818.hg.1	USP17L28	ubiquitin specific peptidase 17-like family member 28
TC0400006820.hg.1	USP17L27	ubiquitin specific peptidase 17-like family member 27
TC0400006822.hg.1	USP17L28	ubiquitin specific peptidase 17-like family member 28
TC0400006824.hg.1	USP17L29	ubiquitin specific peptidase 17-like family member 29
TC0400006828.hg.1	USP17L25	ubiquitin specific peptidase 17-like family member 25
TC0400006833.hg.1	DEFB131	defensin, beta 131
TC0400006853.hg.1	DRD5	dopamine receptor D5
TC0400006862.hg.1	WDR1	Jeck2013 ANTISENSE, CDS, coding, INTERNAL, intronic, OVCODE, OVEXON best transcript NM_017491
TC0400006930.hg.1	CPEB2	cytoplasmic polyadenylation element binding protein 2
TC0400006936.hg.1	C1QTNF7	C1q and tumor necrosis factor related protein 7
TC0400006938.hg.1	CC2D2A	coiled-coil and C2 domain containing 2A
TC0400006943.hg.1	CC2D2A	Transcript Identified by AceView, Entrez Gene ID(s) 57545
TC0400006951.hg.1	CD38	CD38 molecule
TC0400006984.hg.1	CLRN2	clarin 2
TC0400006987.hg.1	LAP3	leucine aminopeptidase 3
TC0400006988.hg.1	LAP3	Transcript Identified by AceView, Entrez Gene ID(s) 51056
TC0400006990.hg.1	MED28	mediator complex subunit 28
TC0400006994.hg.1	NCAPG	non-SMC condensin I complex subunit G
TC0400007016.hg.1	SLIT2	slit guidance ligand 2
TC0400007017.hg.1	SLIT2	Jeck2013 ALT_ACCEPTOR, ALT_DONOR, coding, INTERNAL, intronic best transcript NM_004787
TC0400007023.hg.1	PACRGL	PARK2 co-regulated like
TC0400007026.hg.1	RP11-362J17.1	---
TC0400007054.hg.1	GBA3	glucosidase, beta, acid 3 (gene/pseudogene)
TC0400007055.hg.1	CDC42	Transcript Identified by AceView, Entrez Gene ID(s) 998
TC0400007095.hg.1	ZCCHC4	zinc finger, CCHC domain containing 4
TC0400007096.hg.1	ANAPC4	anaphase promoting complex subunit 4
TC0400007104.hg.1	SLC34A2	solute carrier family 34 (type II sodium/phosphate cotransporter), member 2
TC0400007113.hg.1	SMIM20	small integral membrane protein 20
TC0400007120.hg.1	RBPJ	recombination signal binding protein for immunoglobulin kappa J region
TC0400007128.hg.1	TBC1D19	TBC1 domain family, member 19
TC0400007169.hg.1	PCDH7	protocadherin 7
TC0400007225.hg.1	DTHD1	death domain containing 1
TC0400007231.hg.1	NWD2	NACHT and WD repeat domain containing 2
TC0400007232.hg.1	C4orf19	chromosome 4 open reading frame 19
TC0400007243.hg.1	PGM2	phosphoglucomutase 2
TC0400007245.hg.1	TBC1D1	TBC1 (tre-2/USP6, BUB2, cdc16) domain family, member 1
TC0400007247.hg.1	PTTG2	pituitary tumor-transforming 2
TC0400007264.hg.1	KLF3	Kruppel-like factor 3 (basic)
TC0400007270.hg.1	FAM114A1	family with sequence similarity 114, member A1
TC0400007276.hg.1	KLHL5	kelch-like family member 5
TC0400007280.hg.1	WDR19	WD repeat domain 19
TC0400007282.hg.1	KLB	klotho beta
TC0400007285.hg.1	LIAS	lipoic acid synthetase
TC0400007293.hg.1	UBE2K	ubiquitin conjugating enzyme E2K
TC0400007306.hg.1	N4BP2	NEDD4 binding protein 2
TC0400007311.hg.1	RHOH	ras homolog family member H
TC0400007315.hg.1	CHRNA9	cholinergic receptor, nicotinic alpha 9
TC0400007330.hg.1	NSUN7	NOP2/Sun domain family, member 7
TC0400007344.hg.1	UCHL1	ubiquitin C-terminal hydrolase L1
TC0400007345.hg.1	LIMCH1	LIM and calponin homology domains 1
TC0400007357.hg.1	TMEM33	transmembrane protein 33
TC0400007360.hg.1	DCAF4L1	DDB1 and CUL4 associated factor 4-like 1
TC0400007361.hg.1	SLC30A9	solute carrier family 30 (zinc transporter), member 9
TC0400007371.hg.1	SHISA3	shisa family member 3
TC0400007379.hg.1	GRXCR1	glutaredoxin, cysteine rich 1
TC0400007399.hg.1	GUF1	GUF1 homolog, GTPase
TC0400007419.hg.1	GABRB1	gamma-aminobutyric acid (GABA) A receptor, beta 1
TC0400007422.hg.1	ATP10D	ATPase, class V, type 10D
TC0400007447.hg.1	SLAIN2	SLAIN motif family member 2
TC0400007455.hg.1	SLC10A4	solute carrier family 10, member 4
TC0400007456.hg.1	ZAR1	zygote arrest 1
TC0400007459.hg.1	OCIAD1	OCIA domain containing 1
TC0400007460.hg.1	OCIAD1	Transcript Identified by AceView, Entrez Gene ID(s) 54940
TC0400007466.hg.1	CWH43	cell wall biogenesis 43 C-terminal homolog
TC0400007495.hg.1	DCUN1D4	DCN1, defective in cullin neddylation 1, domain containing 4
TC0400007500.hg.1	SPATA18	spermatogenesis associated 18
TC0400007520.hg.1	RASL11B	RAS-like, family 11, member B
TC0400007534.hg.1	GSX2	GS homeobox 2
TC0400007542.hg.1	KIT	v-kit Hardy-Zuckerman 4 feline sarcoma viral oncogene homolog
TC0400007556.hg.1	SRD5A3	steroid 5 alpha-reductase 3
TC0400007559.hg.1	TMEM165	transmembrane protein 165
TC0400007572.hg.1	EXOC1	exocyst complex component 1
TC0400007580.hg.1	CEP135	centrosomal protein 135kDa
TC0400007582.hg.1	KIAA1211	KIAA1211
TC0400007592.hg.1	PAICS	phosphoribosylaminoimidazole carboxylase, phosphoribosylaminoimidazole succinocarboxamide synthetase
TC0400007593.hg.1	SRP72	signal recognition particle 72kDa
TC0400007596.hg.1	ARL9	ADP-ribosylation factor like GTPase 9
TC0400007597.hg.1	THEGL	theg spermatid protein-like
TC0400007609.hg.1	REST	RE1-silencing transcription factor
TC0400007617.hg.1	POLR2B	polymerase (RNA) II (DNA directed) polypeptide B, 140kDa
TC0400007713.hg.1	STAP1	signal transducing adaptor family member 1
TC0400007734.hg.1	TMPRSS11E	transmembrane protease, serine 11E
TC0400007744.hg.1	UGT2B10	UDP glucuronosyltransferase 2 family, polypeptide B10
TC0400007749.hg.1	UGT2B7	UDP glucuronosyltransferase 2 family, polypeptide B7
TC0400007769.hg.1	CSN1S1	casein alpha s1
TC0400007770.hg.1	STATH	statherin
TC0400007771.hg.1	HTN3	histatin 3
TC0400007772.hg.1	HTN1	histatin 1
TC0400007775.hg.1	ODAM	odontogenic, ameloblast asssociated
TC0400007776.hg.1	FDCSP	follicular dendritic cell secreted protein
TC0400007777.hg.1	CSN3	casein kappa
TC0400007779.hg.1	CABS1	calcium-binding protein, spermatid-specific 1
TC0400007781.hg.1	PROL1	proline rich, lacrimal 1
TC0400007782.hg.1	MUC7	mucin 7, secreted
TC0400007783.hg.1	AMTN	amelotin
TC0400007784.hg.1	AMBN	ameloblastin
TC0400007785.hg.1	ENAM	enamelin
TC0400007786.hg.1	UTP3	UTP3, small subunit (SSU) processome component, homolog (S. cerevisiae)
TC0400007789.hg.1	RUFY3	RUN and FYVE domain containing 3
TC0400007799.hg.1	SLC4A4	solute carrier family 4 (sodium bicarbonate cotransporter), member 4
TC0400007806.hg.1	NPFFR2	neuropeptide FF receptor 2
TC0400007830.hg.1	ALB	albumin
TC0400007831.hg.1	AFP	alpha-fetoprotein
TC0400007832.hg.1	AFM	afamin
TC0400007836.hg.1	CXCL8	chemokine (C-X-C motif) ligand 8
TC0400007839.hg.1	PF4V1	platelet factor 4 variant 1
TC0400007840.hg.1	CXCL1	chemokine (C-X-C motif) ligand 1 (melanoma growth stimulating activity, alpha)
TC0400007848.hg.1	MTHFD2L	methylenetetrahydrofolate dehydrogenase (NADP+ dependent) 2-like
TC0400007851.hg.1	EPGN	epithelial mitogen
TC0400007853.hg.1	EREG	epiregulin
TC0400007857.hg.1	AREG	amphiregulin
TC0400007868.hg.1	PARM1	prostate androgen-regulated mucin-like protein 1
TC0400007876.hg.1	THAP6	THAP domain containing 6
TC0400007877.hg.1	C4orf26	chromosome 4 open reading frame 26
TC0400007879.hg.1	USO1	USO1 vesicle transport factor
TC0400007880.hg.1	USO1	Transcript Identified by AceView, Entrez Gene ID(s) 8615
TC0400007891.hg.1	ART3	ADP-ribosyltransferase 3
TC0400007894.hg.1	FAM47E	family with sequence similarity 47, member E
TC0400007901.hg.1	SHROOM3	shroom family member 3
TC0400007913.hg.1	SEPT11	septin 11
TC0400007918.hg.1	CXCL13	chemokine (C-X-C motif) ligand 13
TC0400007923.hg.1	MRPL1	mitochondrial ribosomal protein L1
TC0400007928.hg.1	FRAS1	Fraser extracellular matrix complex subunit 1
TC0400007933.hg.1	ANXA3	annexin A3
TC0400007938.hg.1	BMP2K	BMP2 inducible kinase
TC0400007958.hg.1	PRDM8	PR domain containing 8
TC0400007962.hg.1	BMP3	bone morphogenetic protein 3
TC0400007978.hg.1	ENOPH1	enolase-phosphatase 1
TC0400007988.hg.1	THAP9	THAP domain containing 9
TC0400007991.hg.1	COPS4	COP9 signalosome subunit 4
TC0400008004.hg.1	MRPS18C	mitochondrial ribosomal protein S18C
TC0400008007.hg.1	GPAT3	glycerol-3-phosphate acyltransferase 3
TC0400008020.hg.1	CDS1	CDP-diacylglycerol synthase 1
TC0400008030.hg.1	ARHGAP24	Rho GTPase activating protein 24
TC0400008041.hg.1	PTPN13	protein tyrosine phosphatase, non-receptor type 13 (APO-1/CD95 (Fas)-associated phosphatase)
TC0400008043.hg.1	PTPN13	Transcript Identified by AceView, Entrez Gene ID(s) 5783
TC0400008053.hg.1	AFF1	AF4/FMR2 family, member 1
TC0400008074.hg.1	NUDT9	nudix hydrolase 9
TC0400008083.hg.1	DSPP	dentin sialophosphoprotein
TC0400008084.hg.1	DMP1	dentin matrix acidic phosphoprotein 1
TC0400008086.hg.1	IBSP	integrin-binding sialoprotein
TC0400008088.hg.1	MEPE	matrix extracellular phosphoglycoprotein
TC0400008091.hg.1	SPP1	secreted phosphoprotein 1
TC0400008093.hg.1	PKD2	polycystic kidney disease 2 (autosomal dominant)
TC0400008103.hg.1	RP11-10L7.1	---
TC0400008105.hg.1	HERC6	HECT and RLD domain containing E3 ubiquitin protein ligase family member 6
TC0400008106.hg.1	HERC5	HECT and RLD domain containing E3 ubiquitin protein ligase 5
TC0400008119.hg.1	TIGD2	tigger transposable element derived 2
TC0400008134.hg.1	MMRN1	multimerin 1
TC0400008137.hg.1	CCSER1	coiled-coil serine rich protein 1
TC0400008160.hg.1	GRID2	glutamate receptor, ionotropic, delta 2
TC0400008165.hg.1	ATOH1	atonal bHLH transcription factor 1
TC0400008170.hg.1	SMARCAD1	SWI/SNF-related, matrix-associated actin-dependent regulator of chromatin, subfamily a, containing DEAD/H box 1
TC0400008175.hg.1	PDLIM5	PDZ and LIM domain 5
TC0400008183.hg.1	BMPR1B	bone morphogenetic protein receptor type IB
TC0400008195.hg.1	PDHA2	pyruvate dehydrogenase (lipoamide) alpha 2
TC0400008213.hg.1	RAP1GDS1	RAP1, GTP-GDP dissociation stimulator 1
TC0400008228.hg.1	METAP1	methionyl aminopeptidase 1
TC0400008236.hg.1	C4orf17	chromosome 4 open reading frame 17
TC0400008237.hg.1	MTTP	microsomal triglyceride transfer protein
TC0400008240.hg.1	DAPP1	dual adaptor of phosphotyrosine and 3-phosphoinositides
TC0400008271.hg.1	NFKB1	nuclear factor of kappa light polypeptide gene enhancer in B-cells 1
TC0400008283.hg.1	LOC105377348	uncharacterized LOC105377348
TC0400008284.hg.1	UBE2D3	Memczak2013 ANTISENSE, coding, INTERNAL, intronic best transcript NM_181893
TC0400008287.hg.1	CISD2	CDGSH iron sulfur domain 2
TC0400008318.hg.1	TET2	tet methylcytosine dioxygenase 2
TC0400008329.hg.1	GSTCD	glutathione S-transferase, C-terminal domain containing
TC0400008331.hg.1	NPNT	nephronectin
TC0400008335.hg.1	AIMP1	aminoacyl tRNA synthetase complex-interacting multifunctional protein 1
TC0400008345.hg.1	SGMS2	sphingomyelin synthase 2
TC0400008346.hg.1	SGMS2	sphingomyelin synthase 2
TC0400008347.hg.1	CYP2U1	cytochrome P450, family 2, subfamily U, polypeptide 1
TC0400008348.hg.1	HADH	hydroxyacyl-CoA dehydrogenase
TC0400008359.hg.1	RPL34	ribosomal protein L34
TC0400008362.hg.1	OSTC	oligosaccharyltransferase complex subunit (non-catalytic)
TC0400008376.hg.1	SEC24B	SEC24 homolog B, COPII coat complex component
TC0400008380.hg.1	CCDC109B	coiled-coil domain containing 109B
TC0400008384.hg.1	PLA2G12A	Memczak2013 ANTISENSE, CDS, coding, INTERNAL best transcript NM_030821
TC0400008388.hg.1	GAR1	GAR1 homolog, ribonucleoprotein
TC0400008389.hg.1	RRH	retinal pigment epithelium-derived rhodopsin homolog
TC0400008390.hg.1	LRIT3	leucine-rich repeat, immunoglobulin-like and transmembrane domains 3
TC0400008391.hg.1	EGF	epidermal growth factor
TC0400008424.hg.1	C4orf32	chromosome 4 open reading frame 32
TC0400008427.hg.1	AP1AR	adaptor-related protein complex 1 associated regulatory protein
TC0400008429.hg.1	ALPK1	alpha kinase 1
TC0400008443.hg.1	LARP7	La ribonucleoprotein domain family, member 7
TC0400008444.hg.1	LARP7	Zhang2013 ALT_DONOR, coding, INTERNAL, intronic, OVERLAPTX, OVEXON best transcript NM_016648
TC0400008450.hg.1	ANK2	ankyrin 2, neuronal
TC0400008455.hg.1	ANK2	Transcript Identified by AceView, Entrez Gene ID(s) 287
TC0400008483.hg.1	UGT8	UDP glycosyltransferase 8
TC0400008504.hg.1	MTRNR2L13	MT-RNR2-like 13
TC0400008534.hg.1	NDST3	N-deacetylase/N-sulfotransferase (heparan glucosaminyl) 3
TC0400008547.hg.1	METTL14	methyltransferase like 14
TC0400008551.hg.1	SYNPO2	synaptopodin 2
TC0400008556.hg.1	MYOZ2	myozenin 2
TC0400008557.hg.1	USP53	ubiquitin specific peptidase 53
TC0400008604.hg.1	EXOSC9	exosome component 9
TC0400008609.hg.1	KIAA1109	KIAA1109
TC0400008613.hg.1	ADAD1	adenosine deaminase domain containing 1
TC0400008616.hg.1	BBS12	Bardet-Biedl syndrome 12
TC0400008618.hg.1	FGF2	fibroblast growth factor 2 (basic)
TC0400008620.hg.1	SPATA5	spermatogenesis associated 5
TC0400008624.hg.1	SPATA5	Transcript Identified by AceView, Entrez Gene ID(s) 166378
TC0400008628.hg.1	SPRY1	sprouty RTK signaling antagonist 1
TC0400008641.hg.1	FAT4	FAT atypical cadherin 4
TC0400008661.hg.1	INTU	inturned planar cell polarity protein
TC0400008662.hg.1	SLC25A31	solute carrier family 25 (mitochondrial carrier; adenine nucleotide translocator), member 31
TC0400008663.hg.1	HSPA4L	heat shock 70kDa protein 4-like
TC0400008664.hg.1	PLK4	polo-like kinase 4
TC0400008666.hg.1	ABHD18	abhydrolase domain containing 18
TC0400008668.hg.1	LARP1B	La ribonucleoprotein domain family, member 1B
TC0400008680.hg.1	JADE1	jade family PHD finger 1
TC0400008686.hg.1	C4orf33	chromosome 4 open reading frame 33
TC0400008725.hg.1	PCDH10	protocadherin 10
TC0400008785.hg.1	NOCT	nocturnin
TC0400008803.hg.1	RAB33B	RAB33B, member RAS oncogene family
TC0400008813.hg.1	MGST2	microsomal glutathione S-transferase 2
TC0400008834.hg.1	SCOC	short coiled-coil protein
TC0400008841.hg.1	ELMOD2	ELMO/CED-12 domain containing 2
TC0400008854.hg.1	ZNF330	zinc finger protein 330
TC0400008861.hg.1	IL15	interleukin 15
TC0400008876.hg.1	USP38	ubiquitin specific peptidase 38
TC0400008879.hg.1	GAB1	GRB2-associated binding protein 1
TC0400008882.hg.1	SMARCA5	SWI/SNF related, matrix associated, actin dependent regulator of chromatin, subfamily a, member 5
TC0400008892.hg.1	HHIP	hedgehog interacting protein
TC0400008902.hg.1	ABCE1	ATP binding cassette subfamily E member 1
TC0400008909.hg.1	SMAD1	SMAD family member 1
TC0400008912.hg.1	MMAA	methylmalonic aciduria (cobalamin deficiency) cblA type
TC0400008913.hg.1	C4orf51	chromosome 4 open reading frame 51
TC0400008922.hg.1	LSM6	LSM6 homolog, U6 small nuclear RNA and mRNA degradation associated
TC0400008924.hg.1	LSM6	Transcript Identified by AceView, Entrez Gene ID(s) 11157
TC0400008934.hg.1	POU4F2	POU class 4 homeobox 2
TC0400008943.hg.1	EDNRA	endothelin receptor type A
TC0400008947.hg.1	TMEM184C	transmembrane protein 184C
TC0400008951.hg.1	ARHGAP10	Rho GTPase activating protein 10
TC0400008956.hg.1	ARHGAP10	Transcript Identified by AceView, Entrez Gene ID(s) 79658
TC0400008972.hg.1	DCLK2	doublecortin-like kinase 2
TC0400008977.hg.1	MAB21L2	mab-21-like 2 (C. elegans)
TC0400008984.hg.1	RPS3A	ribosomal protein S3A
TC0400008985.hg.1	RPS3A	Zhang2013 ALT_DONOR, coding, INTERNAL, intronic best transcript NM_001006
TC0400008994.hg.1	PRSS48	protease, serine, 48
TC0400009001.hg.1	FAM160A1	family with sequence similarity 160, member A1
TC0400009024.hg.1	ARFIP1	ADP-ribosylation factor interacting protein 1
TC0400009029.hg.1	FHDC1	FH2 domain containing 1
TC0400009033.hg.1	TRIM2	tripartite motif containing 2
TC0400009037.hg.1	MND1	meiotic nuclear divisions 1
TC0400009038.hg.1	KIAA0922	KIAA0922
TC0400009048.hg.1	TLR2	toll-like receptor 2
TC0400009064.hg.1	FGB	fibrinogen beta chain
TC0400009068.hg.1	LRAT	lecithin retinol acyltransferase (phosphatidylcholine--retinol O-acyltransferase)
TC0400009074.hg.1	RBM46	RNA binding motif protein 46
TC0400009080.hg.1	NPY2R	neuropeptide Y receptor Y2
TC0400009086.hg.1	GUCY1A3	guanylate cyclase 1, soluble, alpha 3
TC0400009088.hg.1	GUCY1B3	guanylate cyclase 1, soluble, beta 3
TC0400009090.hg.1	TDO2	tryptophan 2,3-dioxygenase
TC0400009109.hg.1	GLRB	glycine receptor beta
TC0400009110.hg.1	GRIA2	glutamate receptor, ionotropic, AMPA 2
TC0400009111.hg.1	GRIA2	Transcript Identified by AceView, Entrez Gene ID(s) 2891
TC0400009129.hg.1	RXFP1	relaxin/insulin-like family peptide receptor 1
TC0400009132.hg.1	ETFDH	electron-transferring-flavoprotein dehydrogenase
TC0400009137.hg.1	FNIP2	folliculin interacting protein 2
TC0400009176.hg.1	NPY5R	neuropeptide Y receptor Y5
TC0400009179.hg.1	TMA16	translation machinery associated 16 homolog
TC0400009182.hg.1	MARCH1	Memczak2013 ANTISENSE, coding, INTERNAL, intronic best transcript NM_001166373
TC0400009198.hg.1	APELA	apelin receptor early endogenous ligand
TC0400009204.hg.1	FAM218A	family with sequence similarity 218, member A
TC0400009210.hg.1	TRIM60	tripartite motif containing 60
TC0400009217.hg.1	KLHL2	kelch-like family member 2
TC0400009221.hg.1	MSMO1	methylsterol monooxygenase 1
TC0400009223.hg.1	CPE	carboxypeptidase E
TC0400009234.hg.1	TLL1	tolloid like 1
TC0400009253.hg.1	ANXA10	annexin A10
TC0400009258.hg.1	PALLD	palladin, cytoskeletal associated protein
TC0400009284.hg.1	CLCN3	chloride channel, voltage-sensitive 3
TC0400009318.hg.1	GALNTL6	polypeptide N-acetylgalactosaminyltransferase-like 6
TC0400009322.hg.1	GALNT7	polypeptide N-acetylgalactosaminyltransferase 7
TC0400009330.hg.1	SAP30	Sin3A associated protein 30kDa
TC0400009338.hg.1	HAND2-AS1	HAND2 antisense RNA 1 (head to head)
TC0400009352.hg.1	CEP44	centrosomal protein 44kDa
TC0400009376.hg.1	WDR17	WD repeat domain 17
TC0400009379.hg.1	SPCS3	signal peptidase complex subunit 3
TC0400009396.hg.1	NEIL3	nei-like DNA glycosylase 3
TC0400009431.hg.1	TENM3	teneurin transmembrane protein 3
TC0400009450.hg.1	WWC2	WW and C2 domain containing 2
TC0400009458.hg.1	CDKN2AIP	CDKN2A interacting protein
TC0400009462.hg.1	ING2	inhibitor of growth family member 2
TC0400009467.hg.1	TRAPPC11	trafficking protein particle complex 11
TC0400009503.hg.1	PRIMPOL	primase and DNA directed polymerase
TC0400009513.hg.1	HELT	helt bHLH transcription factor
TC0400009514.hg.1	LOC101928877	uncharacterized LOC101928877
TC0400009518.hg.1	SLC25A4	solute carrier family 25 (mitochondrial carrier; adenine nucleotide translocator), member 4
TC0400009519.hg.1	SNX25	sorting nexin 25
TC0400009525.hg.1	ANKRD37	ankyrin repeat domain 37
TC0400009526.hg.1	C4orf47	chromosome 4 open reading frame 47
TC0400009543.hg.1	TLR3	toll-like receptor 3
TC0400009551.hg.1	F11	coagulation factor XI
TC0400009588.hg.1	ZFP42	ZFP42 zinc finger protein
TC0400009592.hg.1	TRIML1	tripartite motif family like 1
TC0400009632.hg.1	FRG1	FSHD region gene 1
TC0400009642.hg.1	DUX4L8	double homeobox 4 like 8
TC0400009644.hg.1	DUX4L7	double homeobox 4 like 7
TC0400009646.hg.1	DUX4L6	double homeobox 4 like 6
TC0400009648.hg.1	DUX4L5	double homeobox 4 like 5
TC0400009652.hg.1	DUX4L1	double homeobox 4 like 1
TC0400009654.hg.1	DUX4L3	double homeobox 4 like 3
TC0400009656.hg.1	DUX4L2	double homeobox 4 like 2
TC0400009681.hg.1	ZNF721	zinc finger protein 721
TC0400009684.hg.1	ZNF721	Salzman2013 ALT_ACCEPTOR, ALT_DONOR, coding, INTERNAL, intronic best transcript NM_133474
TC0400009694.hg.1	ATP5I	ATP synthase, H+ transporting, mitochondrial Fo complex subunit E
TC0400009695.hg.1	MFSD7	major facilitator superfamily domain containing 7
TC0400009704.hg.1	CPLX1	complexin 1
TC0400009708.hg.1	GAK	cyclin G associated kinase
TC0400009712.hg.1	DGKQ	diacylglycerol kinase theta
TC0400009714.hg.1	SLC26A1	solute carrier family 26 (anion exchanger), member 1
TC0400009722.hg.1	SPON2	spondin 2, extracellular matrix protein
TC0400009723.hg.1	CTBP1	C-terminal binding protein 1
TC0400009735.hg.1	NKX1-1	NK1 homeobox 1
TC0400009741.hg.1	FAM53A	family with sequence similarity 53, member A
TC0400009746.hg.1	SLBP	stem-loop binding protein
TC0400009747.hg.1	TMEM129	transmembrane protein 129, E3 ubiquitin protein ligase
TC0400009754.hg.1	LETM1	leucine zipper-EF-hand containing transmembrane protein 1
TC0400009764.hg.1	HAUS3	HAUS augmin like complex subunit 3
TC0400009765.hg.1	MXD4	MAX dimerization protein 4
TC0400009766.hg.1	MXD4	Memczak2013 ALT_ACCEPTOR, ALT_DONOR, coding, INTERNAL, intronic best transcript NM_006454
TC0400009767.hg.1	ZFYVE28	zinc finger, FYVE domain containing 28
TC0400009784.hg.1	TNIP2	TNFAIP3 interacting protein 2
TC0400009790.hg.1	MFSD10	major facilitator superfamily domain containing 10
TC0400009791.hg.1	NOP14	NOP14 nucleolar protein
TC0400009818.hg.1	LRPAP1	LDL receptor related protein associated protein 1
TC0400009853.hg.1	OTOP1	otopetrin 1
TC0400009855.hg.1	TMEM128	transmembrane protein 128
TC0400009856.hg.1	LYAR	Ly1 antibody reactive
TC0400009860.hg.1	STX18	syntaxin 18
TC0400009879.hg.1	CYTL1	cytokine like 1
TC0400009891.hg.1	EVC2	Ellis van Creveld syndrome 2
TC0400009892.hg.1	CRMP1	collapsin response mediator protein 1
TC0400009894.hg.1	C4orf50	chromosome 4 open reading frame 50
TC0400009897.hg.1	JAKMIP1	janus kinase and microtubule interacting protein 1
TC0400009904.hg.1	PPP2R2C	protein phosphatase 2, regulatory subunit B, gamma
TC0400009919.hg.1	MRFAP1L1	Morf4 family associated protein 1-like 1
TC0400009935.hg.1	CCDC96	coiled-coil domain containing 96
TC0400009936.hg.1	GRPEL1	GrpE-like 1, mitochondrial (E. coli)
TC0400009944.hg.1	PSAPL1	prosaposin-like 1 (gene/pseudogene)
TC0400009953.hg.1	AFAP1	actin filament associated protein 1
TC0400009958.hg.1	ABLIM2	actin binding LIM protein family, member 2
TC0400009978.hg.1	ACOX3	acyl-CoA oxidase 3, pristanoyl
TC0400009992.hg.1	HMX1	H6 family homeobox 1
TC0400010024.hg.1	SLC2A9	solute carrier family 2 (facilitated glucose transporter), member 9
TC0400010033.hg.1	WDR1	WD repeat domain 1
TC0400010048.hg.1	ZNF518B	zinc finger protein 518B
TC0400010050.hg.1	CLNK	cytokine-dependent hematopoietic cell linker
TC0400010058.hg.1	HS3ST1	heparan sulfate (glucosamine) 3-O-sulfotransferase 1
TC0400010077.hg.1	RAB28	RAB28, member RAS oncogene family
TC0400010078.hg.1	RAB28	Jeck2013 ALT_ACCEPTOR, ALT_DONOR, coding, INTERNAL, intronic best transcript NM_004249
TC0400010083.hg.1	NKX3-2	NK3 homeobox 2
TC0400010085.hg.1	BOD1L1	biorientation of chromosomes in cell division 1-like 1
TC0400010097.hg.1	LINC00504	long intergenic non-protein coding RNA 504
TC0400010125.hg.1	FGFBP1	fibroblast growth factor binding protein 1
TC0400010132.hg.1	TAPT1	transmembrane anterior posterior transformation 1
TC0400010141.hg.1	LDB2	LIM domain binding 2
TC0400010166.hg.1	FAM184B	family with sequence similarity 184, member B
TC0400010167.hg.1	DCAF16	DDB1 and CUL4 associated factor 16
TC0400010168.hg.1	LCORL	ligand dependent nuclear receptor corepressor like
TC0400010171.hg.1	LCORL	Transcript Identified by AceView, Entrez Gene ID(s) 254251
TC0400010205.hg.1	KCNIP4	Kv channel interacting protein 4
TC0400010230.hg.1	GBA3	Jeck2013 ANTISENSE, coding, INTERNAL, intronic best transcript NM_020973
TC0400010242.hg.1	PPARGC1A	peroxisome proliferator-activated receptor gamma, coactivator 1 alpha
TC0400010251.hg.1	DHX15	DEAH (Asp-Glu-Ala-His) box helicase 15
TC0400010256.hg.1	CCDC149	coiled-coil domain containing 149
TC0400010258.hg.1	LGI2	leucine-rich repeat LGI family, member 2
TC0400010260.hg.1	SEPSECS	Sep (O-phosphoserine) tRNA:Sec (selenocysteine) tRNA synthase
TC0400010282.hg.1	SEL1L3	sel-1 suppressor of lin-12-like 3 (C. elegans)
TC0400010303.hg.1	CCKAR	cholecystokinin A receptor
TC0400010418.hg.1	RELL1	RELT-like 1
TC0400010449.hg.1	TLR10	toll-like receptor 10
TC0400010453.hg.1	TMEM156	transmembrane protein 156
TC0400010459.hg.1	RFC1	replication factor C subunit 1
TC0400010463.hg.1	RPL9	ribosomal protein L9
TC0400010465.hg.1	UGDH	UDP-glucose 6-dehydrogenase
TC0400010470.hg.1	SMIM14	small integral membrane protein 14
TC0400010484.hg.1	PDS5A	PDS5 cohesin associated factor A
TC0400010500.hg.1	RBM47	RNA binding motif protein 47
TC0400010519.hg.1	APBB2	amyloid beta (A4) precursor protein-binding, family B, member 2
TC0400010529.hg.1	APBB2	Jeck2013 ALT_ACCEPTOR, ALT_DONOR, coding, INTERNAL, intronic best transcript NM_004307
TC0400010539.hg.1	PHOX2B	paired-like homeobox 2b
TC0400010553.hg.1	BEND4	BEN domain containing 4
TC0400010558.hg.1	ATP8A1	ATPase, aminophospholipid transporter (APLT), class I, type 8A, member 1
TC0400010576.hg.1	KCTD8	potassium channel tetramerization domain containing 8
TC0400010578.hg.1	YIPF7	Yip1 domain family member 7
TC0400010580.hg.1	GNPDA2	glucosamine-6-phosphate deaminase 2
TC0400010596.hg.1	GABRG1	gamma-aminobutyric acid (GABA) A receptor, gamma 1
TC0400010598.hg.1	GABRA2	gamma-aminobutyric acid (GABA) A receptor, alpha 2
TC0400010601.hg.1	COX7B2	cytochrome c oxidase subunit VIIb2
TC0400010602.hg.1	GABRA4	gamma-aminobutyric acid (GABA) A receptor, alpha 4
TC0400010606.hg.1	COMMD8	COMM domain containing 8
TC0400010609.hg.1	CORIN	corin, serine peptidase
TC0400010612.hg.1	NFXL1	nuclear transcription factor, X-box binding-like 1
TC0400010614.hg.1	CNGA1	cyclic nucleotide gated channel alpha 1
TC0400010615.hg.1	TXK	TXK tyrosine kinase
TC0400010618.hg.1	TEC	tec protein tyrosine kinase
TC0400010626.hg.1	FRYL	FRY like transcription coactivator
TC0400010636.hg.1	OCIAD2	OCIA domain containing 2
TC0400010681.hg.1	LRRC66	leucine rich repeat containing 66
TC0400010682.hg.1	SGCB	sarcoglycan beta
TC0400010688.hg.1	USP46	ubiquitin specific peptidase 46
TC0400010694.hg.1	ERVMER34-1	endogenous retrovirus group MER34, member 1
TC0400010699.hg.1	SCFD2	sec1 family domain containing 2
TC0400010704.hg.1	LNX1	ligand of numb-protein X 1, E3 ubiquitin protein ligase
TC0400010715.hg.1	CHIC2	cysteine rich hydrophobic domain 2
TC0400010733.hg.1	KDR	kinase insert domain receptor
TC0400010745.hg.1	CLOCK	clock circadian regulator
TC0400010749.hg.1	PDCL2	phosducin like 2
TC0400010750.hg.1	NMU	neuromedin U
TC0400010768.hg.1	AASDH	aminoadipate-semialdehyde dehydrogenase
TC0400010770.hg.1	PPAT	phosphoribosyl pyrophosphate amidotransferase
TC0400010772.hg.1	SRP72	Memczak2013 ANTISENSE, coding, INTERNAL, intronic best transcript NM_006947
TC0400010775.hg.1	HOPX	HOP homeobox
TC0400010780.hg.1	SPINK2	serine peptidase inhibitor, Kazal type 2 (acrosin-trypsin inhibitor)
TC0400010784.hg.1	NOA1	nitric oxide associated 1
TC0400010785.hg.1	IGFBP7	insulin like growth factor binding protein 7
TC0400010853.hg.1	TECRL	trans-2,3-enoyl-CoA reductase-like
TC0400010867.hg.1	EPHA5	EPH receptor A5
TC0400010884.hg.1	CENPC	centromere protein C
TC0400010886.hg.1	UBA6	ubiquitin-like modifier activating enzyme 6
TC0400010892.hg.1	GNRHR	gonadotropin releasing hormone receptor
TC0400010895.hg.1	TMPRSS11D	transmembrane protease, serine 11D
TC0400010896.hg.1	TMPRSS11A	transmembrane protease, serine 11A
TC0400010898.hg.1	TMPRSS11F	transmembrane protease, serine 11F
TC0400010901.hg.1	TMPRSS11B	transmembrane protease, serine 11B
TC0400010904.hg.1	YTHDC1	YTH domain containing 1
TC0400010921.hg.1	UGT2A3	UDP glucuronosyltransferase 2 family, polypeptide A3
TC0400010925.hg.1	UGT2B11	UDP glucuronosyltransferase 2 family, polypeptide B11
TC0400010935.hg.1	UGT2B4	UDP glucuronosyltransferase 2 family, polypeptide B4
TC0400010939.hg.1	UGT2A2	UDP glucuronosyltransferase 2 family, polypeptide A2
TC0400010940.hg.1	SULT1B1	sulfotransferase family 1B member 1
TC0400010944.hg.1	CSN2	casein beta
TC0400010961.hg.1	JCHAIN	joining chain of multimeric IgA and IgM
TC0400010965.hg.1	GRSF1	G-rich RNA sequence binding factor 1
TC0400010983.hg.1	GC	group-specific component (vitamin D binding protein)
TC0400010989.hg.1	ADAMTS3	ADAM metallopeptidase with thrombospondin type 1 motif 3
TC0400010995.hg.1	ANKRD17	ankyrin repeat domain 17
TC0400011005.hg.1	RASSF6	Ras association (RalGDS/AF-6) domain family member 6
TC0400011012.hg.1	PF4	platelet factor 4
TC0400011013.hg.1	PPBP	pro-platelet basic protein
TC0400011014.hg.1	CXCL5	chemokine (C-X-C motif) ligand 5
TC0400011015.hg.1	CXCL3	chemokine (C-X-C motif) ligand 3
TC0400011018.hg.1	CXCL2	chemokine (C-X-C motif) ligand 2
TC0400011027.hg.1	BTC	betacellulin
TC0400011040.hg.1	RCHY1	ring finger and CHY zinc finger domain containing 1, E3 ubiquitin protein ligase
TC0400011043.hg.1	CDKL2	cyclin-dependent kinase-like 2 (CDC2-related kinase)
TC0400011048.hg.1	PPEF2	protein phosphatase, EF-hand calcium binding domain 2
TC0400011052.hg.1	CXCL9	chemokine (C-X-C motif) ligand 9
TC0400011053.hg.1	CXCL10	chemokine (C-X-C motif) ligand 10
TC0400011054.hg.1	CXCL11	chemokine (C-X-C motif) ligand 11
TC0400011056.hg.1	NUP54	nucleoporin 54kDa
TC0400011057.hg.1	SCARB2	scavenger receptor class B, member 2
TC0400011061.hg.1	CCDC158	coiled-coil domain containing 158
TC0400011077.hg.1	SOWAHB	sosondowah ankyrin repeat domain family member B
TC0400011087.hg.1	CCNI	cyclin I
TC0400011108.hg.1	CNOT6L	CCR4-NOT transcription complex subunit 6-like
TC0400011130.hg.1	PAQR3	progestin and adipoQ receptor family member III
TC0400011134.hg.1	NAA11	N(alpha)-acetyltransferase 11, NatA catalytic subunit
TC0400011136.hg.1	GK2	glycerol kinase 2
TC0400011144.hg.1	ANTXR2	anthrax toxin receptor 2
TC0400011159.hg.1	PRKG2	protein kinase, cGMP-dependent, type II
TC0400011168.hg.1	HNRNPD	heterogeneous nuclear ribonucleoprotein D
TC0400011173.hg.1	HNRNPDL	heterogeneous nuclear ribonucleoprotein D like
TC0400011175.hg.1	TMEM150C	transmembrane protein 150C
TC0400011180.hg.1	SCD5	stearoyl-CoA desaturase 5
TC0400011188.hg.1	LIN54	lin-54 DREAM MuvB core complex component
TC0400011192.hg.1	PLAC8	placenta specific 8
TC0400011202.hg.1	COQ2	coenzyme Q2 4-hydroxybenzoate polyprenyltransferase
TC0400011203.hg.1	HPSE	heparanase
TC0400011207.hg.1	HELQ	helicase, POLQ-like
TC0400011208.hg.1	FAM175A	family with sequence similarity 175, member A
TC0400011217.hg.1	NKX6-1	NK6 homeobox 1
TC0400011220.hg.1	WDFY3	WD repeat and FYVE domain containing 3
TC0400011234.hg.1	MAPK10	mitogen-activated protein kinase 10
TC0400011241.hg.1	SLC10A6	solute carrier family 10 (sodium/bile acid cotransporter), member 6
TC0400011253.hg.1	KLHL8	kelch-like family member 8
TC0400011263.hg.1	SPARCL1	SPARC like 1
TC0400011279.hg.1	ABCG2	ATP binding cassette subfamily G member 2 (Junior blood group)
TC0400011283.hg.1	PPM1K	protein phosphatase, Mg2+/Mn2+ dependent, 1K
TC0400011291.hg.1	HERC6	Memczak2013 ANTISENSE, coding, INTERNAL, intronic best transcript NM_001165136
TC0400011294.hg.1	PIGY	phosphatidylinositol glycan anchor biosynthesis class Y
TC0400011298.hg.1	NAP1L5	nucleosome assembly protein 1-like 5
TC0400011299.hg.1	FAM13A	family with sequence similarity 13, member A
TC0400011313.hg.1	SNCA	synuclein alpha
TC0400011348.hg.1	HPGDS	hematopoietic prostaglandin D synthase
TC0400011359.hg.1	UNC5C	unc-5 netrin receptor C
TC0400011374.hg.1	STPG2	sperm-tail PG-rich repeat containing 2
TC0400011383.hg.1	TSPAN5	tetraspanin 5
TC0400011395.hg.1	EIF4E	eukaryotic translation initiation factor 4E
TC0400011402.hg.1	ADH5	alcohol dehydrogenase 5 (class III), chi polypeptide
TC0400011403.hg.1	ADH4	alcohol dehydrogenase 4 (class II), pi polypeptide
TC0400011405.hg.1	ADH6	alcohol dehydrogenase 6 (class V)
TC0400011407.hg.1	ADH1A	alcohol dehydrogenase 1A (class I), alpha polypeptide
TC0400011408.hg.1	ADH1B	alcohol dehydrogenase 1B (class I), beta polypeptide
TC0400011409.hg.1	ADH1C	alcohol dehydrogenase 1C (class I), gamma polypeptide
TC0400011411.hg.1	ADH7	alcohol dehydrogenase 7 (class IV), mu or sigma polypeptide
TC0400011414.hg.1	TRMT10A	tRNA methyltransferase 10A
TC0400011421.hg.1	LAMTOR3	late endosomal/lysosomal adaptor, MAPK and MTOR activator 3
TC0400011422.hg.1	DNAJB14	DnaJ (Hsp40) homolog, subfamily B, member 14
TC0400011424.hg.1	H2AFZ	H2A histone family, member Z
TC0400011429.hg.1	DDIT4L	DNA-damage-inducible transcript 4-like
TC0400011440.hg.1	PPP3CA	protein phosphatase 3, catalytic subunit, alpha isozyme
TC0400011464.hg.1	MANBA	mannosidase, beta A, lysosomal
TC0400011466.hg.1	UBE2D3	ubiquitin conjugating enzyme E2D 3
TC0400011473.hg.1	SLC9B1	solute carrier family 9, subfamily B (NHA1, cation proton antiporter 1), member 1
TC0400011477.hg.1	CENPE	centromere protein E
TC0400011483.hg.1	TACR3	tachykinin receptor 3
TC0400011486.hg.1	CXXC4	CXXC finger protein 4
TC0400011503.hg.1	PPA2	pyrophosphatase (inorganic) 2
TC0400011518.hg.1	INTS12	integrator complex subunit 12
TC0400011524.hg.1	TBCK	TBC1 domain containing kinase
TC0400011529.hg.1	TBCK	Memczak2013 ALT_ACCEPTOR, ALT_DONOR, coding, INTERNAL, intronic best transcript NM_001163435
TC0400011531.hg.1	GIMD1	GIMAP family P-loop NTPase domain containing 1
TC0400011535.hg.1	DKK2	dickkopf WNT signaling pathway inhibitor 2
TC0400011538.hg.1	PAPSS1	3-phosphoadenosine 5-phosphosulfate synthase 1
TC0400011548.hg.1	LEF1	lymphoid enhancer-binding factor 1
TC0400011563.hg.1	ETNPPL	ethanolamine-phosphate phospho-lyase
TC0400011565.hg.1	COL25A1	collagen, type XXV, alpha 1
TC0400011578.hg.1	CASP6	caspase 6
TC0400011579.hg.1	PLA2G12A	phospholipase A2, group XIIA
TC0400011580.hg.1	CFI	complement factor I
TC0400011600.hg.1	PITX2	paired-like homeodomain 2
TC0400011616.hg.1	TIFA	TRAF-interacting protein with forkhead-associated domain
TC0400011618.hg.1	NEUROG2	neurogenin 2
TC0400011620.hg.1	ZGRF1	zinc finger, GRF-type containing 1
TC0400011637.hg.1	RPS26	Homo sapiens ribosomal protein S26, mRNA (cDNA clone MGC:27148 IMAGE:4807004), complete cds.
TC0400011643.hg.1	CAMK2D	calcium/calmodulin-dependent protein kinase II delta
TC0400011650.hg.1	ARSJ	arylsulfatase family, member J
TC0400011659.hg.1	NDST4	N-deacetylase/N-sulfotransferase (heparan glucosaminyl) 4
TC0400011677.hg.1	TRAM1L1	translocation associated membrane protein 1-like 1
TC0400011685.hg.1	PRSS12	protease, serine, 12 (neurotrypsin, motopsin)
TC0400011695.hg.1	SEC24D	SEC24 homolog D, COPII coat complex component
TC0400011705.hg.1	C4orf3	chromosome 4 open reading frame 3
TC0400011706.hg.1	FABP2	fatty acid binding protein 2, intestinal
TC0400011712.hg.1	PDE5A	phosphodiesterase 5A, cGMP-specific
TC0400011721.hg.1	MAD2L1	MAD2 mitotic arrest deficient-like 1 (yeast)
TC0400011727.hg.1	PRDM5	PR domain containing 5
TC0400011732.hg.1	NDNF	neuron-derived neurotrophic factor
TC0400011735.hg.1	TNIP3	TNFAIP3 interacting protein 3
TC0400011738.hg.1	QRFPR	pyroglutamylated RFamide peptide receptor
TC0400011744.hg.1	ANXA5	annexin A5
TC0400011746.hg.1	TMEM155	transmembrane protein 155
TC0400011748.hg.1	CCNA2	cyclin A2
TC0400011749.hg.1	BBS7	Bardet-Biedl syndrome 7
TC0400011750.hg.1	TRPC3	transient receptor potential cation channel, subfamily C, member 3
TC0400011754.hg.1	IL2	interleukin 2
TC0400011756.hg.1	IL21	interleukin 21
TC0400011791.hg.1	ANKRD50	ankyrin repeat domain 50
TC0400011815.hg.1	MFSD8	major facilitator superfamily domain containing 8
TC0400011823.hg.1	PGRMC2	progesterone receptor membrane component 2
TC0400011882.hg.1	PABPC4L	poly(A) binding protein, cytoplasmic 4-like
TC0400011916.hg.1	PCDH18	protocadherin 18
TC0400011920.hg.1	SLC7A11	solute carrier family 7 (anionic amino acid transporter light chain, xc- system), member 11
TC0400011932.hg.1	ELF2	E74-like factor 2 (ets domain transcription factor)
TC0400011949.hg.1	MAML3	mastermind-like transcriptional coactivator 3
TC0400011957.hg.1	MAML3	Memczak2013 ALT_ACCEPTOR, ALT_DONOR, coding, INTERNAL, intronic best transcript NM_018717
TC0400011973.hg.1	CLGN	calmegin
TC0400011974.hg.1	MGAT4D	MGAT4 family, member D
TC0400011975.hg.1	UCP1	uncoupling protein 1 (mitochondrial, proton carrier)
TC0400011978.hg.1	TBC1D9	TBC1 domain family, member 9 (with GRAM domain)
TC0400011981.hg.1	TBC1D9	Memczak2013 ALT_ACCEPTOR, ALT_DONOR, coding, INTERNAL, intronic best transcript NM_015130
TC0400011994.hg.1	INPP4B	inositol polyphosphate-4-phosphatase type II B
TC0400012011.hg.1	FREM3	FRAS1 related extracellular matrix 3
TC0400012015.hg.1	GYPE	glycophorin E (MNS blood group)
TC0400012018.hg.1	GYPB	glycophorin B (MNS blood group)
TC0400012019.hg.1	GYPA	glycophorin A (MNS blood group)
TC0400012027.hg.1	ANAPC10	anaphase promoting complex subunit 10
TC0400012029.hg.1	OTUD4	OTU deubiquitinase 4
TC0400012048.hg.1	ZNF827	zinc finger protein 827
TC0400012057.hg.1	SLC10A7	solute carrier family 10, member 7
TC0400012060.hg.1	TTC29	tetratricopeptide repeat domain 29
TC0400012068.hg.1	PRMT9	protein arginine methyltransferase 9
TC0400012078.hg.1	NR3C2	nuclear receptor subfamily 3, group C, member 2
TC0400012102.hg.1	LRBA	LPS-responsive vesicle trafficking, beach and anchor containing
TC0400012126.hg.1	GATB	glutamyl-tRNA(Gln) amidotransferase, subunit B
TC0400012143.hg.1	FBXW7	F-box and WD repeat domain containing 7, E3 ubiquitin protein ligase
TC0400012150.hg.1	TMEM154	transmembrane protein 154
TC0400012155.hg.1	TIGD4	tigger transposable element derived 4
TC0400012171.hg.1	RNF175	ring finger protein 175
TC0400012173.hg.1	SFRP2	secreted frizzled-related protein 2
TC0400012178.hg.1	DCHS2	dachsous cadherin-related 2
TC0400012179.hg.1	PLRG1	pleiotropic regulator 1
TC0400012181.hg.1	FGA	fibrinogen alpha chain
TC0400012182.hg.1	FGG	fibrinogen gamma chain
TC0400012193.hg.1	MAP9	microtubule-associated protein 9
TC0400012212.hg.1	ASIC5	acid sensing ion channel family member 5
TC0400012213.hg.1	CTSO	cathepsin O
TC0400012222.hg.1	PDGFC	platelet derived growth factor C
TC0400012245.hg.1	FAM198B	family with sequence similarity 198, member B
TC0400012251.hg.1	C4orf46	chromosome 4 open reading frame 46
TC0400012252.hg.1	PPID	peptidylprolyl isomerase D
TC0400012257.hg.1	C4orf45	chromosome 4 open reading frame 45
TC0400012288.hg.1	FSTL5	follistatin-like 5
TC0400012305.hg.1	NPY1R	neuropeptide Y receptor Y1
TC0400012309.hg.1	TKTL2	transketolase-like 2
TC0400012310.hg.1	MARCH1	membrane associated ring finger 1
TC0400012312.hg.1	ANP32C	acidic nuclear phosphoprotein 32 family member C
TC0400012324.hg.1	TRIM61	tripartite motif containing 61
TC0400012350.hg.1	SPOCK3	sparc/osteonectin, cwcv and kazal-like domains proteoglycan (testican) 3
TC0400012366.hg.1	DDX60	DEAD (Asp-Glu-Ala-Asp) box polypeptide 60
TC0400012375.hg.1	CBR4	carbonyl reductase 4
TC0400012378.hg.1	SH3RF1	SH3 domain containing ring finger 1
TC0400012381.hg.1	NEK1	NIMA-related kinase 1
TC0400012386.hg.1	C4orf27	chromosome 4 open reading frame 27
TC0400012396.hg.1	AADAT	aminoadipate aminotransferase
TC0400012420.hg.1	GALNTL6	Salzman2013 ANTISENSE, coding, INTERNAL, intronic best transcript NM_001034845
TC0400012432.hg.1	HMGB2	high mobility group box 2
TC0400012437.hg.1	SCRG1	stimulator of chondrogenesis 1
TC0400012443.hg.1	HAND2	heart and neural crest derivatives expressed 2
TC0400012452.hg.1	FBXO8	F-box protein 8
TC0400012453.hg.1	FBXO8	Transcript Identified by AceView, Entrez Gene ID(s) 26269
TC0400012458.hg.1	HPGD	hydroxyprostaglandin dehydrogenase 15-(NAD)
TC0400012462.hg.1	GLRA3	glycine receptor alpha 3
TC0400012464.hg.1	GLRA3	glycine receptor alpha 3
TC0400012473.hg.1	GPM6A	glycoprotein M6A
TC0400012477.hg.1	SPATA4	spermatogenesis associated 4
TC0400012478.hg.1	ASB5	ankyrin repeat and SOCS box containing 5
TC0400012487.hg.1	VEGFC	vascular endothelial growth factor C
TC0400012496.hg.1	AGA	aspartylglucosaminidase
TC0400012551.hg.1	DCTD	dCMP deaminase
TC0400012557.hg.1	WWC2-AS2	WWC2 antisense RNA 2
TC0400012564.hg.1	CLDN22	claudin 22
TC0400012565.hg.1	CLDN24	claudin 24
TC0400012583.hg.1	RWDD4	RWD domain containing 4
TC0400012595.hg.1	ENPP6	ectonucleotide pyrophosphatase/phosphodiesterase 6
TC0400012606.hg.1	IRF2	interferon regulatory factor 2
TC0400012618.hg.1	CASP3	caspase 3
TC0400012620.hg.1	CENPU	centromere protein U
TC0400012621.hg.1	ACSL1	acyl-CoA synthetase long-chain family member 1
TC0400012634.hg.1	CFAP97	cilia and flagella associated protein 97
TC0400012638.hg.1	UFSP2	UFM1-specific peptidase 2
TC0400012640.hg.1	CCDC110	coiled-coil domain containing 110
TC0400012641.hg.1	PDLIM3	PDZ and LIM domain 3
TC0400012644.hg.1	SORBS2	sorbin and SH3 domain containing 2
TC0400012645.hg.1	SORBS2	Transcript Identified by AceView, Entrez Gene ID(s) 8470
TC0400012646.hg.1	SORBS2	Transcript Identified by AceView, Entrez Gene ID(s) 8470
TC0400012663.hg.1	FLJ38576	uncharacterized LOC651430
TC0400012670.hg.1	FAT1	FAT atypical cadherin 1
TC0400012696.hg.1	TRIML2	tripartite motif family like 2
TC0400012749.hg.1	FRG2	FSHD region gene 2
TC0400012754.hg.1	ZNF141	zinc finger protein 141
TC0400012755.hg.1	ZNF141	zinc finger protein 141
TC0400012756.hg.1	CFAP99	cilia and flagella associated protein 99
TC0400012757.hg.1	RNF4	ring finger protein 4
TC0400012759.hg.1	FAM193A	family with sequence similarity 193, member A
TC0400012760.hg.1	EVC	Ellis van Creveld protein
TC0400012761.hg.1	CRMP1	Salzman2013 ANTISENSE, CDS, coding, INTERNAL, intronic, OVCODE, OVERLAPTX, OVEXON best transcript NM_001014809
TC0400012763.hg.1	S100P	S100 calcium binding protein P
TC0400012764.hg.1	GPR78	G protein-coupled receptor 78
TC0400012765.hg.1	CPZ	carboxypeptidase Z
TC0400012768.hg.1	FAM200B	family with sequence similarity 200, member B
TC0400012769.hg.1	BST1	bone marrow stromal cell antigen 1
TC0400012777.hg.1	SOD3	superoxide dismutase 3, extracellular
TC0400012778.hg.1	SOD3	superoxide dismutase 3, extracellular
TC0400012780.hg.1	PI4K2B	phosphatidylinositol 4-kinase type 2 beta
TC0400012781.hg.1	STIM2	stromal interaction molecule 2
TC0400012782.hg.1	STIM2	stromal interaction molecule 2
TC0400012791.hg.1	NIPAL1	NIPA-like domain containing 1
TC0400012792.hg.1	NIPAL1	NIPA-like domain containing 1
TC0400012795.hg.1	FIP1L1	factor interacting with PAPOLA and CPSF1
TC0400012796.hg.1	PDGFRA	platelet-derived growth factor receptor, alpha polypeptide
TC0400012797.hg.1	ADGRL3	adhesion G protein-coupled receptor L3
TC0400012798.hg.1	ADGRL3	adhesion G protein-coupled receptor L3
TC0400012803.hg.1	UGT2B28	UDP glucuronosyltransferase 2 family, polypeptide B28
TC0400012807.hg.1	PRR27	proline rich 27
TC0400012808.hg.1	SMR3A	submaxillary gland androgen regulated protein 3A
TC0400012809.hg.1	SMR3B	submaxillary gland androgen regulated protein 3B
TC0400012810.hg.1	MOB1B	MOB kinase activator 1B
TC0400012811.hg.1	DCK	deoxycytidine kinase
TC0400012814.hg.1	CXCL6	chemokine (C-X-C motif) ligand 6
TC0400012818.hg.1	CCNG2	cyclin G2
TC0400012819.hg.1	CCNG2	cyclin G2
TC0400012820.hg.1	FGF5	fibroblast growth factor 5
TC0400012821.hg.1	C4orf22	chromosome 4 open reading frame 22
TC0400012824.hg.1	HERC3	HECT and RLD domain containing E3 ubiquitin protein ligase 3
TC0400012825.hg.1	HERC3	HECT and RLD domain containing E3 ubiquitin protein ligase 3
TC0400012826.hg.1	HERC3	HECT and RLD domain containing E3 ubiquitin protein ligase 3
TC0400012827.hg.1	BANK1	B-cell scaffold protein with ankyrin repeats 1
TC0400012828.hg.1	BANK1	B-cell scaffold protein with ankyrin repeats 1
TC0400012829.hg.1	ARHGEF38	Rho guanine nucleotide exchange factor 38
TC0400012830.hg.1	ARHGEF38	Rho guanine nucleotide exchange factor 38
TC0400012836.hg.1	ENPEP	glutamyl aminopeptidase (aminopeptidase A)
TC0400012846.hg.1	NAA15	N(alpha)-acetyltransferase 15, NatA auxiliary subunit
TC0400012854.hg.1	TMEM144	transmembrane protein 144
TC0400012856.hg.1	RAPGEF2	Rap guanine nucleotide exchange factor 2
TC0400012857.hg.1	RAPGEF2	Rap guanine nucleotide exchange factor 2
TC0400012864.hg.1	ADAM29	ADAM metallopeptidase domain 29
TC0400012865.hg.1	ADAM29	ADAM metallopeptidase domain 29
TC0400012868.hg.1	STOX2	storkhead box 2
TC0400012873.hg.1	FAM149A	family with sequence similarity 149, member A
TC0400012874.hg.1	CYP4V2	cytochrome P450, family 4, subfamily V, polypeptide 2
TC0400012875.hg.1	KLKB1	kallikrein B1
TC0400012880.hg.1	DUX4	double homeobox 4
TC0400012881.hg.1	DUX4	double homeobox 4
TC0400012882.hg.1	ZNF732	zinc finger protein 732
TC0400012886.hg.1	RNF212	ring finger protein 212
TC0400012887.hg.1	RNF212	ring finger protein 212
TC0400012891.hg.1	NELFA	negative elongation factor complex member A
TC0400012900.hg.1	FBXL5	F-box and leucine-rich repeat protein 5
TC0400012901.hg.1	FBXL5	F-box and leucine-rich repeat protein 5
TC0400012902.hg.1	FGFBP2	fibroblast growth factor binding protein 2
TC0400012903.hg.1	PROM1	prominin 1
TC0400012905.hg.1	QDPR	quinoid dihydropteridine reductase
TC0400012907.hg.1	ADGRA3	adhesion G protein-coupled receptor A3
TC0400012916.hg.1	ARAP2	ArfGAP with RhoGAP domain, ankyrin repeat and PH domain 2
TC0400012917.hg.1	ARAP2	ArfGAP with RhoGAP domain, ankyrin repeat and PH domain 2
TC0400012920.hg.1	TLR1	toll-like receptor 1
TC0400012921.hg.1	TLR1	toll-like receptor 1
TC0400012922.hg.1	TLR6	toll-like receptor 6
TC0400012923.hg.1	UGT2B17	UDP glucuronosyltransferase 2 family, polypeptide B17
TC0400012924.hg.1	UGT2B15	UDP glucuronosyltransferase 2 family, polypeptide B15
TC0400012926.hg.1	SULT1E1	sulfotransferase family 1E member 1
TC0400012930.hg.1	COX18	COX18 cytochrome c oxidase assembly factor
TC0400012931.hg.1	G3BP2	GTPase activating protein (SH3 domain) binding protein 2
TC0400012933.hg.1	NAAA	N-acylethanolamine acid amidase
TC0400012934.hg.1	SDAD1	SDA1 domain containing 1
TC0400012938.hg.1	RASGEF1B	RasGEF domain family member 1B
TC0400012940.hg.1	SEC31A	SEC31 homolog A, COPII coat complex component
TC0400012941.hg.1	THAP9-AS1	THAP9 antisense RNA 1
TC0400012942.hg.1	C4orf36	chromosome 4 open reading frame 36
TC0400012943.hg.1	C4orf36	chromosome 4 open reading frame 36
TC0400012944.hg.1	HSD17B13	hydroxysteroid (17-beta) dehydrogenase 13
TC0400012945.hg.1	HSD17B11	hydroxysteroid (17-beta) dehydrogenase 11
TC0400012947.hg.1	GPRIN3	GPRIN family member 3
TC0400012948.hg.1	EMCN	endomucin
TC0400012949.hg.1	SLC39A8	solute carrier family 39 (zinc transporter), member 8
TC0400012950.hg.1	RP11-499E18.1	---
TC0400012951.hg.1	SLC9B2	solute carrier family 9, subfamily B (NHA2, cation proton antiporter 2), member 2
TC0400012952.hg.1	BDH2	3-hydroxybutyrate dehydrogenase, type 2
TC0400012956.hg.1	ELOVL6	ELOVL fatty acid elongase 6
TC0400012961.hg.1	NUDT6	nudix hydrolase 6
TC0400012962.hg.1	NUDT6	nudix hydrolase 6
TC0400012964.hg.1	SCLT1	sodium channel and clathrin linker 1
TC0400012967.hg.1	MGARP	mitochondria localized glutamic acid rich protein
TC0400012968.hg.1	NDUFC1	NADH dehydrogenase (ubiquinone) 1, subcomplex unknown, 1, 6kDa
TC0400012969.hg.1	SETD7	SET domain containing (lysine methyltransferase) 7
TC0400012970.hg.1	SETD7	SET domain containing (lysine methyltransferase) 7
TC0400012972.hg.1	RNF150	ring finger protein 150
TC0400012977.hg.1	SH3D19	SH3 domain containing 19
TC0400012987.hg.1	NAF1	nuclear assembly factor 1 ribonucleoprotein
TC0400012989.hg.1	TMEM192	transmembrane protein 192
TC0400012990.hg.1	DDX60L	DEAD (Asp-Glu-Ala-Asp) box polypeptide 60-like
TC0400012991.hg.1	DDX60L	DEAD (Asp-Glu-Ala-Asp) box polypeptide 60-like
TC0400012992.hg.1	MFAP3L	microfibrillar associated protein 3 like
TC0400012993.hg.1	MFAP3L	microfibrillar associated protein 3 like
TC0400013001.hg.1	LRP2BP	LRP2 binding protein
TC0400013003.hg.1	F11-AS1	F11 antisense RNA 1
TC0400013004.hg.1	MTNR1A	melatonin receptor 1A
TC0500006435.hg.1	PLEKHG4B	pleckstrin homology domain containing, family G (with RhoGef domain) member 4B
TC0500006436.hg.1	PLEKHG4B	Zhang2013 ALT_ACCEPTOR, ALT_DONOR, coding, INTERNAL, intronic best transcript NM_052909
TC0500006437.hg.1	LRRC14B	leucine rich repeat containing 14B
TC0500006442.hg.1	SDHA	succinate dehydrogenase complex subunit A, flavoprotein (Fp)
TC0500006472.hg.1	TRIP13	thyroid hormone receptor interactor 13
TC0500006479.hg.1	NKD2	naked cuticle homolog 2 (Drosophila)
TC0500006493.hg.1	SLC6A19	solute carrier family 6 (neutral amino acid transporter), member 19
TC0500006494.hg.1	SLC6A18	solute carrier family 6 (neutral amino acid transporter), member 18
TC0500006507.hg.1	LPCAT1	Memczak2013 ANTISENSE, coding, INTERNAL, intronic best transcript NM_024830
TC0500006523.hg.1	NDUFS6	NADH dehydrogenase (ubiquinone) Fe-S protein 6, 13kDa (NADH-coenzyme Q reductase)
TC0500006558.hg.1	C5orf38	chromosome 5 open reading frame 38
TC0500006579.hg.1	IRX1	iroquois homeobox 1
TC0500006613.hg.1	ADAMTS16	ADAM metallopeptidase with thrombospondin type 1 motif 16
TC0500006614.hg.1	ICE1	interactor of little elongation complex ELL subunit 1
TC0500006640.hg.1	UBE2QL1	ubiquitin conjugating enzyme E2Q family-like 1
TC0500006648.hg.1	PAPD7	PAP associated domain containing 7
TC0500006663.hg.1	ADCY2	Transcript Identified by AceView, Entrez Gene ID(s) 108
TC0500006664.hg.1	ADCY2	Transcript Identified by AceView, Entrez Gene ID(s) 108
TC0500006665.hg.1	ADCY2	adenylate cyclase 2 (brain)
TC0500006730.hg.1	CCT5	chaperonin containing TCP1, subunit 5 (epsilon)
TC0500006737.hg.1	MARCH6	membrane associated ring finger 6
TC0500006744.hg.1	ROPN1L	rhophilin associated tail protein 1-like
TC0500006753.hg.1	ANKRD33B	ankyrin repeat domain 33B
TC0500006803.hg.1	TRIO	trio Rho guanine nucleotide exchange factor
TC0500006816.hg.1	FAM105A	family with sequence similarity 105, member A
TC0500006822.hg.1	OTULIN	OTU deubiquitinase with linear linkage specificity
TC0500006836.hg.1	FBXL7	F-box and leucine-rich repeat protein 7
TC0500006950.hg.1	PRDM9	PR domain containing 9
TC0500007016.hg.1	LSP1P3	lymphocyte-specific protein 1 pseudogene 3
TC0500007044.hg.1	CDH6	cadherin 6, type 2, K-cadherin (fetal kidney)
TC0500007048.hg.1	C5orf22	chromosome 5 open reading frame 22
TC0500007050.hg.1	PDZD2	PDZ domain containing 2
TC0500007075.hg.1	SUB1	SUB1 homolog, transcriptional regulator
TC0500007077.hg.1	NPR3	natriuretic peptide receptor 3
TC0500007088.hg.1	TARS	threonyl-tRNA synthetase
TC0500007097.hg.1	RXFP3	relaxin/insulin-like family peptide receptor 3
TC0500007114.hg.1	RAI14	retinoic acid induced 14
TC0500007115.hg.1	RAI14	Transcript Identified by AceView, Entrez Gene ID(s) 26064
TC0500007120.hg.1	TTC23L	tetratricopeptide repeat domain 23-like
TC0500007122.hg.1	BRIX1	BRX1, biogenesis of ribosomes
TC0500007123.hg.1	DNAJC21	DnaJ (Hsp40) homolog, subfamily C, member 21
TC0500007136.hg.1	SPEF2	sperm flagellar 2
TC0500007138.hg.1	IL7R	interleukin 7 receptor
TC0500007143.hg.1	SKP2	S-phase kinase-associated protein 2, E3 ubiquitin protein ligase
TC0500007145.hg.1	SKP2	Transcript Identified by AceView, Entrez Gene ID(s) 6502
TC0500007154.hg.1	SLC1A3	solute carrier family 1 (glial high affinity glutamate transporter), member 3
TC0500007163.hg.1	NIPBL	Nipped-B homolog (Drosophila)
TC0500007179.hg.1	WDR70	WD repeat domain 70
TC0500007185.hg.1	GDNF-AS1	GDNF antisense RNA 1 (head to head)
TC0500007193.hg.1	EGFLAM	EGF-like, fibronectin type III and laminin G domains
TC0500007201.hg.1	OSMR	oncostatin M receptor
TC0500007206.hg.1	RICTOR	Memczak2013 ANTISENSE, coding, INTERNAL, intronic best transcript NM_152756
TC0500007231.hg.1	PTGER4	prostaglandin E receptor 4 (subtype EP4)
TC0500007237.hg.1	CARD6	caspase recruitment domain family, member 6
TC0500007238.hg.1	C7	complement component 7
TC0500007249.hg.1	C5orf51	chromosome 5 open reading frame 51
TC0500007251.hg.1	FBXO4	F-box protein 4
TC0500007258.hg.1	GHR	growth hormone receptor
TC0500007267.hg.1	CCDC152	coiled-coil domain containing 152
TC0500007292.hg.1	NIM1K	NIM1 serine/threonine protein kinase
TC0500007303.hg.1	NNT	nicotinamide nucleotide transhydrogenase
TC0500007314.hg.1	MRPS30	mitochondrial ribosomal protein S30
TC0500007337.hg.1	PARP8	poly(ADP-ribose) polymerase family member 8
TC0500007349.hg.1	ISL1	ISL LIM homeobox 1
TC0500007350.hg.1	ISL1	Transcript Identified by AceView, Entrez Gene ID(s) 3670
TC0500007365.hg.1	PELO	pelota homolog (Drosophila)
TC0500007368.hg.1	ITGA2	integrin, alpha 2 (CD49B, alpha 2 subunit of VLA-2 receptor)
TC0500007376.hg.1	FST	follistatin
TC0500007378.hg.1	NDUFS4	NADH dehydrogenase (ubiquinone) Fe-S protein 4, 18kDa (NADH-coenzyme Q reductase)
TC0500007395.hg.1	HSPB3	heat shock 27kDa protein 3
TC0500007396.hg.1	SNX18	sorting nexin 18
TC0500007408.hg.1	GZMK	granzyme K
TC0500007413.hg.1	GZMA	granzyme A
TC0500007415.hg.1	GPX8	glutathione peroxidase 8 (putative)
TC0500007421.hg.1	SKIV2L2	superkiller viralicidic activity 2-like 2 (S. cerevisiae)
TC0500007430.hg.1	DDX4	DEAD (Asp-Glu-Ala-Asp) box polypeptide 4
TC0500007432.hg.1	IL31RA	interleukin 31 receptor A
TC0500007434.hg.1	RPL41	Synthetic construct Homo sapiens clone IMAGE:100063377, MGC:190767 ribosomal protein L41 (RPL41) mRNA, encodes complete protein.
TC0500007452.hg.1	MAP3K1	mitogen-activated protein kinase kinase kinase 1, E3 ubiquitin protein ligase
TC0500007457.hg.1	SETD9	SET domain containing 9
TC0500007465.hg.1	GPBP1	GC-rich promoter binding protein 1
TC0500007491.hg.1	GAPT	GRB2-binding adaptor protein, transmembrane
TC0500007494.hg.1	RAB3C	RAB3C, member RAS oncogene family
TC0500007531.hg.1	PDE4D	Memczak2013 ANTISENSE, coding, INTERNAL, intronic best transcript NM_001165899
TC0500007542.hg.1	NDUFAF2	NADH dehydrogenase (ubiquinone) complex I, assembly factor 2
TC0500007549.hg.1	ZSWIM6	zinc finger, SWIM-type containing 6
TC0500007552.hg.1	LOC100421561	family with sequence similarity 133, member A pseudogene
TC0500007585.hg.1	RNF180	ring finger protein 180
TC0500007586.hg.1	RGS7BP	regulator of G-protein signaling 7 binding protein
TC0500007590.hg.1	FAM159B	family with sequence similarity 159, member B
TC0500007591.hg.1	CWC27	CWC27 spliceosome-associated protein homolog
TC0500007604.hg.1	PPWD1	peptidylprolyl isomerase domain and WD repeat containing 1
TC0500007605.hg.1	TRAPPC13	trafficking protein particle complex 13
TC0500007607.hg.1	NLN	neurolysin (metallopeptidase M3 family)
TC0500007610.hg.1	ERBB2IP	erbb2 interacting protein
TC0500007617.hg.1	SREK1	splicing regulatory glutamine/lysine-rich protein 1
TC0500007623.hg.1	MAST4	microtubule associated serine/threonine kinase family member 4
TC0500007641.hg.1	PIK3R1	phosphoinositide-3-kinase, regulatory subunit 1 (alpha)
TC0500007663.hg.1	SLC30A5	solute carrier family 30 (zinc transporter), member 5
TC0500007665.hg.1	CCNB1	cyclin B1
TC0500007666.hg.1	CENPH	centromere protein H
TC0500007667.hg.1	MRPS36	mitochondrial ribosomal protein S36
TC0500007668.hg.1	CDK7	cyclin-dependent kinase 7
TC0500007673.hg.1	RAD17	RAD17 checkpoint clamp loader component
TC0500007676.hg.1	MARVELD2	MARVEL domain containing 2
TC0500007677.hg.1	MARVELD2	Transcript Identified by AceView, Entrez Gene ID(s) 153562
TC0500007681.hg.1	OCLN	occludin
TC0500007682.hg.1	GTF2H2C_2	GTF2H2 family member C, copy 2
TC0500007690.hg.1	SERF1B	small EDRK-rich factor 1B (centromeric)
TC0500007691.hg.1	SMN1	survival of motor neuron 1, telomeric
TC0500007694.hg.1	GTF2H2	general transcription factor IIH subunit 2
TC0500007698.hg.1	SERF1A	small EDRK-rich factor 1A (telomeric)
TC0500007699.hg.1	SMN1	survival of motor neuron 1, telomeric
TC0500007725.hg.1	BDP1	B double prime 1, subunit of RNA polymerase III transcription initiation factor IIIB
TC0500007729.hg.1	MCCC2	methylcrotonoyl-CoA carboxylase 2
TC0500007731.hg.1	CARTPT	CART prepropeptide
TC0500007738.hg.1	MAP1B	microtubule associated protein 1B
TC0500007754.hg.1	TNPO1	transportin 1
TC0500007758.hg.1	FCHO2	FCH domain only 2
TC0500007761.hg.1	TMEM171	transmembrane protein 171
TC0500007762.hg.1	TMEM174	transmembrane protein 174
TC0500007772.hg.1	BTF3	basic transcription factor 3
TC0500007778.hg.1	UTP15	UTP15, U3 small nucleolar ribonucleoprotein, homolog (S. cerevisiae)
TC0500007780.hg.1	ARHGEF28	Rho guanine nucleotide exchange factor 28
TC0500007792.hg.1	HEXB	hexosaminidase B (beta polypeptide)
TC0500007804.hg.1	HMGCR	3-hydroxy-3-methylglutaryl-CoA reductase
TC0500007808.hg.1	POLK	polymerase (DNA directed) kappa
TC0500007811.hg.1	ANKDD1B	ankyrin repeat and death domain containing 1B
TC0500007820.hg.1	SV2C	synaptic vesicle glycoprotein 2C
TC0500007826.hg.1	IQGAP2	IQ motif containing GTPase activating protein 2
TC0500007831.hg.1	F2R	coagulation factor II (thrombin) receptor
TC0500007834.hg.1	F2RL1	coagulation factor II (thrombin) receptor-like 1
TC0500007836.hg.1	S100Z	S100 calcium binding protein Z
TC0500007841.hg.1	AGGF1	angiogenic factor with G-patch and FHA domains 1
TC0500007848.hg.1	PDE8B	phosphodiesterase 8B
TC0500007868.hg.1	SCAMP1	secretory carrier membrane protein 1
TC0500007875.hg.1	BHMT2	betaine--homocysteine S-methyltransferase 2
TC0500007876.hg.1	BHMT	betaine--homocysteine S-methyltransferase
TC0500007881.hg.1	JMY	junction mediating and regulatory protein, p53 cofactor
TC0500007890.hg.1	PAPD4	PAP associated domain containing 4
TC0500007895.hg.1	CMYA5	cardiomyopathy associated 5
TC0500007901.hg.1	THBS4	thrombospondin 4
TC0500007911.hg.1	SPZ1	spermatogenic leucine zipper 1
TC0500007912.hg.1	ZFYVE16	zinc finger, FYVE domain containing 16
TC0500007915.hg.1	FAM151B	family with sequence similarity 151, member B
TC0500007919.hg.1	MSH3	mutS homolog 3
TC0500007925.hg.1	RASGRF2	Ras protein-specific guanine nucleotide-releasing factor 2
TC0500007927.hg.1	RASGRF2	Jeck2013 ALT_ACCEPTOR, ALT_DONOR, coding, INTERNAL, intronic best transcript NM_006909
TC0500007933.hg.1	CKMT2	creatine kinase, mitochondrial 2 (sarcomeric)
TC0500007935.hg.1	ZCCHC9	zinc finger, CCHC domain containing 9
TC0500007945.hg.1	ATG10	autophagy related 10
TC0500007966.hg.1	XRCC4	X-ray repair complementing defective repair in Chinese hamster cells 4
TC0500007972.hg.1	VCAN	versican
TC0500008008.hg.1	COX7C	cytochrome c oxidase subunit VIIc
TC0500008014.hg.1	RASA1	RAS p21 protein activator (GTPase activating protein) 1
TC0500008054.hg.1	POLR3G	polymerase (RNA) III (DNA directed) polypeptide G (32kD)
TC0500008055.hg.1	ADGRV1	adhesion G protein-coupled receptor V1
TC0500008086.hg.1	NR2F1	nuclear receptor subfamily 2, group F, member 1
TC0500008107.hg.1	SLF1	SMC5-SMC6 complex localization factor 1
TC0500008114.hg.1	FAM81B	family with sequence similarity 81, member B
TC0500008121.hg.1	ARSK	arylsulfatase family, member K
TC0500008122.hg.1	GPR150	G protein-coupled receptor 150
TC0500008125.hg.1	RHOBTB3	Rho-related BTB domain containing 3
TC0500008146.hg.1	CAST	calpastatin
TC0500008156.hg.1	ERAP2	endoplasmic reticulum aminopeptidase 2
TC0500008157.hg.1	LNPEP	leucyl/cystinyl aminopeptidase
TC0500008175.hg.1	RGMB	repulsive guidance molecule family member b
TC0500008202.hg.1	FAM174A	family with sequence similarity 174, member A
TC0500008229.hg.1	PAM	peptidylglycine alpha-amidating monooxygenase
TC0500008232.hg.1	PPIP5K2	diphosphoinositol pentakisphosphate kinase 2
TC0500008233.hg.1	C5orf30	chromosome 5 open reading frame 30
TC0500008278.hg.1	FER	fer (fps/fes related) tyrosine kinase
TC0500008296.hg.1	MAN2A1	mannosidase, alpha, class 2A, member 1
TC0500008304.hg.1	SLC25A46	solute carrier family 25, member 46
TC0500008307.hg.1	TSLP	thymic stromal lymphopoietin
TC0500008308.hg.1	WDR36	WD repeat domain 36
TC0500008309.hg.1	CAMK4	calcium/calmodulin-dependent protein kinase IV
TC0500008324.hg.1	EPB41L4A-AS2	EPB41L4A antisense RNA 2 (head to head)
TC0500008342.hg.1	DCP2	decapping mRNA 2
TC0500008349.hg.1	YTHDC2	YTH domain containing 2
TC0500008356.hg.1	KCNN2	potassium channel, calcium activated intermediate/small conductance subfamily N alpha, member 2
TC0500008384.hg.1	AP3S1	adaptor-related protein complex 3, sigma 1 subunit
TC0500008431.hg.1	DMXL1	Dmx-like 1
TC0500008437.hg.1	TNFAIP8	tumor necrosis factor, alpha-induced protein 8
TC0500008454.hg.1	PRR16	proline rich 16
TC0500008466.hg.1	FTMT	ferritin mitochondrial
TC0500008467.hg.1	SRFBP1	serum response factor binding protein 1
TC0500008470.hg.1	SNCAIP	synuclein alpha interacting protein
TC0500008479.hg.1	SNX2	sorting nexin 2
TC0500008483.hg.1	SNX24	sorting nexin 24
TC0500008491.hg.1	PRDM6	PR domain containing 6
TC0500008494.hg.1	CSNK1G3	casein kinase 1, gamma 3
TC0500008539.hg.1	GRAMD3	GRAM domain containing 3
TC0500008540.hg.1	PHAX	phosphorylated adaptor for RNA export
TC0500008541.hg.1	TEX43	testis expressed 43
TC0500008544.hg.1	LMNB1	lamin B1
TC0500008554.hg.1	MEGF10	multiple EGF-like-domains 10
TC0500008558.hg.1	PRRC1	proline-rich coiled-coil 1
TC0500008560.hg.1	CTXN3	cortexin 3
TC0500008568.hg.1	SLC12A2	solute carrier family 12 (sodium/potassium/chloride transporter), member 2
TC0500008582.hg.1	ISOC1	isochorismatase domain containing 1
TC0500008586.hg.1	ADAMTS19	ADAM metallopeptidase with thrombospondin type 1 motif 19
TC0500008588.hg.1	KIAA1024L	KIAA1024-like
TC0500008589.hg.1	CHSY3	chondroitin sulfate synthase 3
TC0500008602.hg.1	LYRM7	LYR motif containing 7
TC0500008619.hg.1	IL3	interleukin 3
TC0500008620.hg.1	CSF2	colony stimulating factor 2 (granulocyte-macrophage)
TC0500008626.hg.1	PDLIM4	PDZ and LIM domain 4
TC0500008627.hg.1	SLC22A4	solute carrier family 22 (organic cation/zwitterion transporter), member 4
TC0500008632.hg.1	SLC22A5	solute carrier family 22 (organic cation/carnitine transporter), member 5
TC0500008633.hg.1	C5orf56	chromosome 5 open reading frame 56
TC0500008641.hg.1	RAD50	RAD50 homolog, double strand break repair protein
TC0500008642.hg.1	IL13	interleukin 13
TC0500008644.hg.1	IL4	interleukin 4
TC0500008646.hg.1	CCNI2	cyclin I family, member 2
TC0500008649.hg.1	SOWAHA	sosondowah ankyrin repeat domain family member A
TC0500008653.hg.1	UQCRQ	ubiquinol-cytochrome c reductase complex III subunit VII
TC0500008654.hg.1	LEAP2	liver expressed antimicrobial peptide 2
TC0500008656.hg.1	AFF4	Memczak2013 ANTISENSE, CDS, coding, INTERNAL best transcript NM_014423
TC0500008664.hg.1	HSPA4	heat shock 70kDa protein 4
TC0500008684.hg.1	TCF7	transcription factor 7 (T-cell specific, HMG-box)
TC0500008691.hg.1	UBE2B	ubiquitin conjugating enzyme E2B
TC0500008698.hg.1	JADE2	jade family PHD finger 2
TC0500008700.hg.1	SEC24A	SEC24 homolog A, COPII coat complex component
TC0500008702.hg.1	CAMLG	calcium modulating ligand
TC0500008705.hg.1	TXNDC15	thioredoxin domain containing 15
TC0500008717.hg.1	C5orf66	chromosome 5 open reading frame 66
TC0500008730.hg.1	SLC25A48	solute carrier family 25, member 48
TC0500008732.hg.1	FBXL21	F-box and leucine-rich repeat protein 21 (gene/pseudogene)
TC0500008736.hg.1	TGFBI	transforming growth factor, beta-induced, 68kDa
TC0500008766.hg.1	MYOT	myotilin
TC0500008767.hg.1	PKD2L2	polycystic kidney disease 2-like 2
TC0500008774.hg.1	WNT8A	wingless-type MMTV integration site family, member 8A
TC0500008777.hg.1	KIF20A	kinesin family member 20A
TC0500008782.hg.1	KDM3B	lysine (K)-specific demethylase 3B
TC0500008784.hg.1	REEP2	receptor accessory protein 2
TC0500008785.hg.1	EGR1	early growth response 1
TC0500008794.hg.1	CTNNA1	catenin (cadherin-associated protein), alpha 1
TC0500008810.hg.1	MATR3	matrin 3
TC0500008814.hg.1	PAIP2	poly(A) binding protein interacting protein 2
TC0500008830.hg.1	UBE2D2	ubiquitin conjugating enzyme E2D 2
TC0500008835.hg.1	CXXC5	CXXC finger protein 5
TC0500008842.hg.1	PSD2	pleckstrin and Sec7 domain containing 2
TC0500008845.hg.1	PURA	purine-rich element binding protein A
TC0500008846.hg.1	IGIP	IgA-inducing protein
TC0500008849.hg.1	CYSTM1	cysteine-rich transmembrane module containing 1
TC0500008852.hg.1	SLC4A9	solute carrier family 4, sodium bicarbonate cotransporter, member 9
TC0500008854.hg.1	ANKHD1	ankyrin repeat and KH domain containing 1
TC0500008855.hg.1	SLC35A4	solute carrier family 35, member A4
TC0500008862.hg.1	TMCO6	transmembrane and coiled-coil domains 6
TC0500008863.hg.1	IK	IK cytokine, down-regulator of HLA II
TC0500008864.hg.1	WDR55	WD repeat domain 55
TC0500008871.hg.1	PCDHA9	protocadherin alpha 9
TC0500008872.hg.1	PCDHB1	protocadherin beta 1
TC0500008875.hg.1	PCDHB2	protocadherin beta 2
TC0500008880.hg.1	PCDHB7	protocadherin beta 7
TC0500008882.hg.1	PCDHB11	protocadherin beta 11
TC0500008883.hg.1	PCDHB12	protocadherin beta 12
TC0500008884.hg.1	PCDHB13	protocadherin beta 13
TC0500008890.hg.1	PCDHGC3	protocadherin gamma subfamily C, 3
TC0500008902.hg.1	RELL2	RELT-like 2
TC0500008917.hg.1	KIAA0141	KIAA0141
TC0500008919.hg.1	RNF14	ring finger protein 14
TC0500008921.hg.1	NDFIP1	Nedd4 family interacting protein 1
TC0500008941.hg.1	ARHGAP26	Rho GTPase activating protein 26
TC0500008975.hg.1	HMHB1	histocompatibility (minor) HB-1
TC0500008994.hg.1	SH3RF2	SH3 domain containing ring finger 2
TC0500009009.hg.1	TCERG1	transcription elongation regulator 1
TC0500009010.hg.1	TCERG1	Transcript Identified by AceView, Entrez Gene ID(s) 10915
TC0500009012.hg.1	TCERG1	Transcript Identified by AceView, Entrez Gene ID(s) 10915
TC0500009020.hg.1	STK32A	serine/threonine kinase 32A
TC0500009023.hg.1	JAKMIP2-AS1	JAKMIP2 antisense RNA 1
TC0500009027.hg.1	SCGB3A2	secretoglobin, family 3A, member 2
TC0500009031.hg.1	SPINK5	serine peptidase inhibitor, Kazal type 5
TC0500009032.hg.1	SPINK14	serine peptidase inhibitor, Kazal type 14 (putative)
TC0500009033.hg.1	SPINK6	serine peptidase inhibitor, Kazal type 6
TC0500009035.hg.1	SPINK13	serine peptidase inhibitor, Kazal type 13 (putative)
TC0500009037.hg.1	SPINK7	serine peptidase inhibitor, Kazal type 7 (putative)
TC0500009038.hg.1	SPINK9	serine peptidase inhibitor, Kazal type 9
TC0500009039.hg.1	FBXO38	F-box protein 38
TC0500009046.hg.1	ADRB2	adrenoceptor beta 2, surface
TC0500009055.hg.1	ABLIM3	actin binding LIM protein family, member 3
TC0500009058.hg.1	AFAP1L1	actin filament associated protein 1-like 1
TC0500009059.hg.1	GRPEL2	GrpE-like 2, mitochondrial (E. coli)
TC0500009061.hg.1	PCYOX1L	prenylcysteine oxidase 1 like
TC0500009072.hg.1	PPARGC1B	peroxisome proliferator-activated receptor gamma, coactivator 1 beta
TC0500009076.hg.1	SLC26A2	solute carrier family 26 (anion exchanger), member 2
TC0500009077.hg.1	HMGXB3	HMG box domain containing 3
TC0500009083.hg.1	CDX1	caudal type homeobox 1
TC0500009085.hg.1	SLC6A7	solute carrier family 6 (neurotransmitter transporter), member 7
TC0500009088.hg.1	TCOF1	Treacher Collins-Franceschetti syndrome 1
TC0500009093.hg.1	NDST1	N-deacetylase/N-sulfotransferase (heparan glucosaminyl) 1
TC0500009095.hg.1	NDST1	N-deacetylase/N-sulfotransferase (heparan glucosaminyl) 1
TC0500009097.hg.1	SYNPO	synaptopodin
TC0500009098.hg.1	MYOZ3	myozenin 3
TC0500009100.hg.1	SMIM3	small integral membrane protein 3
TC0500009103.hg.1	IRGM	immunity-related GTPase family, M
TC0500009108.hg.1	GPX3	glutathione peroxidase 3
TC0500009109.hg.1	GPX3	glutathione peroxidase 3
TC0500009116.hg.1	GM2A	GM2 ganglioside activator
TC0500009123.hg.1	SLC36A1	solute carrier family 36 (proton/amino acid symporter), member 1
TC0500009131.hg.1	G3BP1	GTPase activating protein (SH3 domain) binding protein 1
TC0500009141.hg.1	GRIA1	glutamate receptor, ionotropic, AMPA 1
TC0500009147.hg.1	GRIA1	Transcript Identified by AceView, Entrez Gene ID(s) 2890
TC0500009161.hg.1	SAP30L	SAP30-like
TC0500009175.hg.1	LARP1	La ribonucleoprotein domain family, member 1
TC0500009181.hg.1	CNOT8	CCR4-NOT transcription complex subunit 8
TC0500009183.hg.1	MRPL22	mitochondrial ribosomal protein L22
TC0500009185.hg.1	KIF4B	kinesin family member 4B
TC0500009192.hg.1	SGCD	sarcoglycan delta
TC0500009210.hg.1	ITK	IL2-inducible T-cell kinase
TC0500009211.hg.1	CYFIP2	cytoplasmic FMR1 interacting protein 2
TC0500009215.hg.1	NIPAL4	NIPA-like domain containing 4
TC0500009221.hg.1	C5orf52	chromosome 5 open reading frame 52
TC0500009223.hg.1	THG1L	tRNA-histidine guanylyltransferase 1-like
TC0500009224.hg.1	LSM11	LSM11, U7 small nuclear RNA associated
TC0500009250.hg.1	UBLCP1	ubiquitin-like domain containing CTD phosphatase 1
TC0500009264.hg.1	ADRA1B	adrenoceptor alpha 1B
TC0500009268.hg.1	TTC1	tetratricopeptide repeat domain 1
TC0500009269.hg.1	TTC1	Transcript Identified by AceView, Entrez Gene ID(s) 7265
TC0500009274.hg.1	FABP6	fatty acid binding protein 6, ileal
TC0500009281.hg.1	PTTG1	pituitary tumor-transforming 1
TC0500009301.hg.1	GABRA6	gamma-aminobutyric acid (GABA) A receptor, alpha 6
TC0500009303.hg.1	GABRA1	gamma-aminobutyric acid (GABA) A receptor, alpha 1
TC0500009304.hg.1	GABRG2	gamma-aminobutyric acid (GABA) A receptor, gamma 2
TC0500009319.hg.1	CCNG1	cyclin G1
TC0500009320.hg.1	HMMR	hyaluronan-mediated motility receptor (RHAMM)
TC0500009321.hg.1	MAT2B	methionine adenosyltransferase II, beta
TC0500009342.hg.1	TENM2	teneurin transmembrane protein 2
TC0500009346.hg.1	WWC1	WW and C2 domain containing 1
TC0500009353.hg.1	RARS	arginyl-tRNA synthetase
TC0500009356.hg.1	FBLL1	fibrillarin-like 1
TC0500009377.hg.1	SPDL1	spindle apparatus coiled-coil protein 1
TC0500009378.hg.1	DOCK2	dedicator of cytokinesis 2
TC0500009386.hg.1	FOXI1	forkhead box I1
TC0500009392.hg.1	C5orf58	chromosome 5 open reading frame 58
TC0500009400.hg.1	KCNIP1	Kv channel interacting protein 1
TC0500009409.hg.1	GABRP	gamma-aminobutyric acid (GABA) A receptor, pi
TC0500009411.hg.1	RANBP17	RAN binding protein 17
TC0500009417.hg.1	TLX3	T-cell leukemia homeobox 3
TC0500009422.hg.1	NPM1	nucleophosmin (nucleolar phosphoprotein B23, numatrin)
TC0500009423.hg.1	NPM1	Zhang2013 ALT_ACCEPTOR, ALT_DONOR, coding, INTERNAL, intronic best transcript NM_002520
TC0500009424.hg.1	FGF18	fibroblast growth factor 18
TC0500009432.hg.1	SMIM23	small integral membrane protein 23
TC0500009444.hg.1	EFCAB9	EF-hand calcium binding domain 9
TC0500009455.hg.1	NEURL1B	neuralized E3 ubiquitin protein ligase 1B
TC0500009464.hg.1	LOC101928093	uncharacterized LOC101928093
TC0500009470.hg.1	ERGIC1	endoplasmic reticulum-golgi intermediate compartment 1
TC0500009471.hg.1	ERGIC1	Memczak2013 ALT_ACCEPTOR, ALT_DONOR, coding, INTERNAL, intronic best transcript NM_001031711
TC0500009478.hg.1	RPL26L1	ribosomal protein L26-like 1
TC0500009481.hg.1	ATP6V0E1	ATPase, H+ transporting, lysosomal 9kDa, V0 subunit e1
TC0500009488.hg.1	CREBRF	CREB3 regulatory factor
TC0500009490.hg.1	BNIP1	BCL2/adenovirus E1B 19kDa interacting protein 1
TC0500009521.hg.1	CPEB4	cytoplasmic polyadenylation element binding protein 4
TC0500009524.hg.1	C5orf47	chromosome 5 open reading frame 47
TC0500009544.hg.1	MSX2	msh homeobox 2
TC0500009559.hg.1	SFXN1	sideroflexin 1
TC0500009562.hg.1	HRH2	histamine receptor H2
TC0500009566.hg.1	CPLX2	complexin 2
TC0500009580.hg.1	SIMC1	SUMO-interacting motifs containing 1
TC0500009585.hg.1	ARL10	ADP-ribosylation factor like GTPase 10
TC0500009587.hg.1	HIGD2A	HIG1 hypoxia inducible domain family, member 2A
TC0500009591.hg.1	FAF2	Fas associated factor family member 2
TC0500009594.hg.1	CDHR2	cadherin-related family member 2
TC0500009598.hg.1	EIF4E1B	eukaryotic translation initiation factor 4E family member 1B
TC0500009599.hg.1	TSPAN17	tetraspanin 17
TC0500009603.hg.1	UNC5A	unc-5 netrin receptor A
TC0500009606.hg.1	ZNF346	zinc finger protein 346
TC0500009609.hg.1	FGFR4	fibroblast growth factor receptor 4
TC0500009610.hg.1	NSD1	nuclear receptor binding SET domain protein 1
TC0500009614.hg.1	PRELID1	PRELI domain containing 1
TC0500009620.hg.1	RGS14	regulator of G-protein signaling 14
TC0500009621.hg.1	SLC34A1	solute carrier family 34 (type II sodium/phosphate cotransporter), member 1
TC0500009622.hg.1	GRK6	G protein-coupled receptor kinase 6
TC0500009623.hg.1	PRR7	proline rich 7 (synaptic)
TC0500009629.hg.1	TMED9	transmembrane p24 trafficking protein 9
TC0500009630.hg.1	B4GALT7	xylosylprotein beta 1,4-galactosyltransferase, polypeptide 7
TC0500009648.hg.1	N4BP3	NEDD4 binding protein 3
TC0500009649.hg.1	RMND5B	required for meiotic nuclear division 5 homolog B
TC0500009652.hg.1	HNRNPAB	heterogeneous nuclear ribonucleoprotein A/B
TC0500009669.hg.1	ZNF354B	zinc finger protein 354B
TC0500009670.hg.1	ZNF354B	Zhang2013 ALT_ACCEPTOR, ALT_DONOR, coding, INTERNAL, intronic best transcript NM_058230
TC0500009671.hg.1	ZFP2	ZFP2 zinc finger protein
TC0500009673.hg.1	ZNF454	zinc finger protein 454
TC0500009676.hg.1	ZNF879	zinc finger protein 879
TC0500009678.hg.1	ZNF354C	zinc finger protein 354C
TC0500009690.hg.1	RUFY1	RUN and FYVE domain containing 1
TC0500009691.hg.1	RUFY1	Transcript Identified by AceView, Entrez Gene ID(s) 80230
TC0500009700.hg.1	CANX	calnexin
TC0500009706.hg.1	SQSTM1	sequestosome 1
TC0500009707.hg.1	SQSTM1	Transcript Identified by AceView, Entrez Gene ID(s) 8878
TC0500009725.hg.1	CNOT6	CCR4-NOT transcription complex subunit 6
TC0500009743.hg.1	BTNL8	butyrophilin-like 8
TC0500009749.hg.1	BTNL3	butyrophilin-like 3
TC0500009751.hg.1	BTNL9	butyrophilin-like 9
TC0500009756.hg.1	OR2V2	olfactory receptor, family 2, subfamily V, member 2
TC0500009762.hg.1	TRIM41	tripartite motif containing 41
TC0500009772.hg.1	OR4F3	olfactory receptor, family 4, subfamily F, member 3
TC0500009787.hg.1	CCDC127	coiled-coil domain containing 127
TC0500009801.hg.1	EXOC3-AS1	EXOC3 antisense RNA 1
TC0500009803.hg.1	EXOC3	Memczak2013 ANTISENSE, CDS, coding, INTERNAL best transcript NM_007277
TC0500009805.hg.1	SLC9A3	solute carrier family 9, subfamily A (NHE3, cation proton antiporter 3), member 3
TC0500009814.hg.1	TPPP	tubulin polymerization promoting protein
TC0500009824.hg.1	ZDHHC11	Transcript Identified by AceView, Entrez Gene ID(s) 79844
TC0500009826.hg.1	BRD9	Transcript Identified by AceView, Entrez Gene ID(s) 65980
TC0500009837.hg.1	SLC12A7	solute carrier family 12 (potassium/chloride transporter), member 7
TC0500009852.hg.1	TERT	telomerase reverse transcriptase
TC0500009853.hg.1	TERT	Zhang2013 ALT_ACCEPTOR, ALT_DONOR, coding, INTERNAL, intronic best transcript NM_198253
TC0500009856.hg.1	CLPTM1L	CLPTM1-like
TC0500009861.hg.1	SLC6A3	solute carrier family 6 (neurotransmitter transporter), member 3
TC0500009863.hg.1	LPCAT1	lysophosphatidylcholine acyltransferase 1
TC0500009881.hg.1	MRPL36	mitochondrial ribosomal protein L36
TC0500009886.hg.1	IRX4	iroquois homeobox 4
TC0500009909.hg.1	IRX2	iroquois homeobox 2
TC0500009911.hg.1	IRX2	Transcript Identified by AceView, Entrez Gene ID(s) 153572
TC0500009984.hg.1	FLJ33360	FLJ33360 protein
TC0500009987.hg.1	MED10	mediator complex subunit 10
TC0500009996.hg.1	NSUN2	NOP2/Sun RNA methyltransferase family, member 2
TC0500010018.hg.1	C5orf49	chromosome 5 open reading frame 49
TC0500010019.hg.1	FASTKD3	FAST kinase domains 3
TC0500010043.hg.1	SEMA5A	sema domain, seven thrombospondin repeats (type 1 and type 1-like), transmembrane domain (TM) and short cytoplasmic domain, (semaphorin) 5A
TC0500010081.hg.1	FAM173B	Transcript Identified by AceView, Entrez Gene ID(s) 134145
TC0500010085.hg.1	CMBL	carboxymethylenebutenolidase homolog (Pseudomonas)
TC0500010104.hg.1	DAP	death-associated protein
TC0500010115.hg.1	CTNND2	catenin (cadherin-associated protein), delta 2
TC0500010148.hg.1	DNAH5	dynein, axonemal, heavy chain 5
TC0500010150.hg.1	DNAH5	Transcript Identified by AceView, Entrez Gene ID(s) 1767
TC0500010169.hg.1	ANKH	ANKH inorganic pyrophosphate transport regulator
TC0500010197.hg.1	ZNF622	zinc finger protein 622
TC0500010199.hg.1	FAM134B	family with sequence similarity 134, member B
TC0500010203.hg.1	MYO10	myosin X
TC0500010265.hg.1	CDH18	cadherin 18, type 2
TC0500010282.hg.1	CDH12	cadherin 12, type 2 (N-cadherin 2)
TC0500010308.hg.1	CDH10	cadherin 10, type 2 (T2-cadherin)
TC0500010342.hg.1	CDH9	cadherin 9, type 2 (T1-cadherin)
TC0500010394.hg.1	DROSHA	drosha, ribonuclease type III
TC0500010418.hg.1	GOLPH3	golgi phosphoprotein 3 (coat-protein)
TC0500010423.hg.1	MTMR12	myotubularin related protein 12
TC0500010427.hg.1	ZFR	zinc finger RNA binding protein
TC0500010428.hg.1	ZFR	Transcript Identified by AceView, Entrez Gene ID(s) 51663
TC0500010453.hg.1	ADAMTS12	ADAM metallopeptidase with thrombospondin type 1 motif 12
TC0500010456.hg.1	SLC45A2	solute carrier family 45, member 2
TC0500010476.hg.1	RAD1	RAD1 checkpoint DNA exonuclease
TC0500010478.hg.1	AGXT2	alanine--glyoxylate aminotransferase 2
TC0500010480.hg.1	PRLR	prolactin receptor
TC0500010489.hg.1	CAPSL	calcyphosine-like
TC0500010490.hg.1	UGT3A1	UDP glycosyltransferase 3 family, polypeptide A1
TC0500010491.hg.1	UGT3A2	UDP glycosyltransferase 3 family, polypeptide A2
TC0500010493.hg.1	LMBRD2	LMBR1 domain containing 2
TC0500010497.hg.1	NADK2	NAD kinase 2, mitochondrial
TC0500010498.hg.1	RANBP3L	RAN binding protein 3-like
TC0500010511.hg.1	C5orf42	chromosome 5 open reading frame 42
TC0500010515.hg.1	NUP155	nucleoporin 155kDa
TC0500010523.hg.1	GDNF	glial cell derived neurotrophic factor
TC0500010540.hg.1	LIFR	leukemia inhibitory factor receptor alpha
TC0500010549.hg.1	RICTOR	RPTOR independent companion of MTOR, complex 2
TC0500010553.hg.1	FYB	FYN binding protein
TC0500010579.hg.1	TTC33	tetratricopeptide repeat domain 33
TC0500010580.hg.1	PRKAA1	protein kinase, AMP-activated, alpha 1 catalytic subunit
TC0500010585.hg.1	RPL37	ribosomal protein L37
TC0500010591.hg.1	MROH2B	maestro heat-like repeat family member 2B
TC0500010592.hg.1	C6	complement component 6
TC0500010594.hg.1	PLCXD3	phosphatidylinositol-specific phospholipase C, X domain containing 3
TC0500010599.hg.1	OXCT1	3-oxoacid CoA-transferase 1
TC0500010600.hg.1	OXCT1	Transcript Identified by AceView, Entrez Gene ID(s) 5019
TC0500010615.hg.1	SEPP1	selenoprotein P, plasma, 1
TC0500010628.hg.1	ANXA2R	annexin A2 receptor
TC0500010635.hg.1	HMGCS1	3-hydroxy-3-methylglutaryl-CoA synthase 1 (soluble)
TC0500010639.hg.1	CCL28	chemokine (C-C motif) ligand 28
TC0500010640.hg.1	C5orf28	chromosome 5 open reading frame 28
TC0500010641.hg.1	C5orf34	chromosome 5 open reading frame 34
TC0500010643.hg.1	PAIP1	poly(A) binding protein interacting protein 1
TC0500010651.hg.1	FGF10	fibroblast growth factor 10
TC0500010662.hg.1	HCN1	hyperpolarization activated cyclic nucleotide gated potassium channel 1
TC0500010670.hg.1	EMB	embigin
TC0500010680.hg.1	PARP8	Memczak2013 ANTISENSE, CDS, coding, INTERNAL, intronic best transcript NM_001178056
TC0500010717.hg.1	MOCS2	molybdenum cofactor synthesis 2
TC0500010731.hg.1	ARL15	ADP-ribosylation factor like GTPase 15
TC0500010753.hg.1	CDC20B	cell division cycle 20B
TC0500010758.hg.1	MCIDAS	multiciliate differentiation and DNA synthesis associated cell cycle protein
TC0500010759.hg.1	CCNO	cyclin O
TC0500010760.hg.1	DHX29	DEAH (Asp-Glu-Ala-His) box polypeptide 29
TC0500010766.hg.1	PLPP1	phospholipid phosphatase 1
TC0500010779.hg.1	SLC38A9	solute carrier family 38, member 9
TC0500010780.hg.1	SLC38A9	Transcript Identified by AceView, Entrez Gene ID(s) 153129
TC0500010781.hg.1	SLC38A9	Transcript Identified by AceView, Entrez Gene ID(s) 153129
TC0500010788.hg.1	IL6ST	interleukin 6 signal transducer
TC0500010795.hg.1	ANKRD55	ankyrin repeat domain 55
TC0500010806.hg.1	C5orf67	chromosome 5 open reading frame 67
TC0500010813.hg.1	MIER3	mesoderm induction early response 1, family member 3
TC0500010822.hg.1	ACTBL2	actin, beta-like 2
TC0500010835.hg.1	PLK2	polo-like kinase 2
TC0500010842.hg.1	PDE4D	phosphodiesterase 4D, cAMP-specific
TC0500010865.hg.1	DEPDC1B	DEP domain containing 1B
TC0500010869.hg.1	ELOVL7	ELOVL fatty acid elongase 7
TC0500010872.hg.1	ERCC8	excision repair cross-complementation group 8
TC0500010876.hg.1	SMIM15	small integral membrane protein 15
TC0500010894.hg.1	DIMT1	DIM1 dimethyladenosine transferase 1 homolog
TC0500010910.hg.1	HTR1A	5-hydroxytryptamine (serotonin) receptor 1A, G protein-coupled
TC0500010920.hg.1	SREK1IP1	SREK1-interacting protein 1
TC0500010924.hg.1	ADAMTS6	ADAM metallopeptidase with thrombospondin type 1 motif 6
TC0500010928.hg.1	CENPK	centromere protein K
TC0500010930.hg.1	TRIM23	tripartite motif containing 23
TC0500010932.hg.1	SGTB	small glutamine-rich tetratricopeptide repeat (TPR)-containing, beta
TC0500010998.hg.1	CCDC125	coiled-coil domain containing 125
TC0500010999.hg.1	TAF9	TAF9 RNA polymerase II, TATA box binding protein (TBP)-associated factor, 32kDa
TC0500011049.hg.1	NAIP	NLR family, apoptosis inhibitory protein
TC0500011095.hg.1	MRPS27	mitochondrial ribosomal protein S27
TC0500011100.hg.1	ZNF366	zinc finger protein 366
TC0500011121.hg.1	FOXD1	forkhead box D1
TC0500011125.hg.1	ANKRA2	ankyrin repeat, family A (RFXANK-like), 2
TC0500011146.hg.1	ENC1	ectodermal-neural cortex 1 (with BTB domain)
TC0500011150.hg.1	GFM2	G elongation factor, mitochondrial 2
TC0500011157.hg.1	GCNT4	glucosaminyl (N-acetyl) transferase 4, core 2
TC0500011160.hg.1	ANKRD31	ankyrin repeat domain 31
TC0500011163.hg.1	COL4A3BP	collagen, type IV, alpha 3 (Goodpasture antigen) binding protein
TC0500011173.hg.1	POC5	POC5 centriolar protein
TC0500011194.hg.1	F2RL2	coagulation factor II (thrombin) receptor-like 2
TC0500011208.hg.1	WDR41	WD repeat domain 41
TC0500011211.hg.1	OTP	orthopedia homeobox
TC0500011212.hg.1	TBCA	tubulin folding cofactor A
TC0500011219.hg.1	AP3B1	adaptor-related protein complex 3, beta 1 subunit
TC0500011220.hg.1	AP3B1	Memczak2013 ALT_ACCEPTOR, ALT_DONOR, coding, INTERNAL, intronic best transcript NM_003664
TC0500011225.hg.1	LHFPL2	lipoma HMGIC fusion partner-like 2
TC0500011228.hg.1	ARSB	arylsulfatase B
TC0500011240.hg.1	HOMER1	homer scaffolding protein 1
TC0500011255.hg.1	MTX3	metaxin 3
TC0500011260.hg.1	SERINC5	serine incorporator 5
TC0500011263.hg.1	SERINC5	Memczak2013 ALT_ACCEPTOR, ALT_DONOR, coding, INTERNAL, intronic best transcript NM_001174072
TC0500011276.hg.1	FAM151B	Memczak2013 ANTISENSE, coding, INTERNAL, intronic best transcript NM_205548
TC0500011277.hg.1	ANKRD34B	ankyrin repeat domain 34B
TC0500011280.hg.1	DHFR	dihydrofolate reductase
TC0500011282.hg.1	MTRNR2L2	MT-RNR2-like 2
TC0500011296.hg.1	ACOT12	acyl-CoA thioesterase 12
TC0500011316.hg.1	RPS23	ribosomal protein S23
TC0500011333.hg.1	TMEM167A	transmembrane protein 167A
TC0500011334.hg.1	TMEM167A	Transcript Identified by AceView, Entrez Gene ID(s) 153339
TC0500011347.hg.1	HAPLN1	hyaluronan and proteoglycan link protein 1
TC0500011352.hg.1	EDIL3	EGF-like repeats and discoidin I-like domains 3
TC0500011387.hg.1	LOC55338	uncharacterized LOC55338
TC0500011398.hg.1	CCNH	cyclin H
TC0500011408.hg.1	TMEM161B	transmembrane protein 161B
TC0500011418.hg.1	MEF2C	myocyte enhancer factor 2C
TC0500011433.hg.1	CETN3	centrin 3
TC0500011434.hg.1	MBLAC2	metallo-beta-lactamase domain containing 2
TC0500011435.hg.1	LYSMD3	LysM, putative peptidoglycan-binding, domain containing 3
TC0500011448.hg.1	ARRDC3	arrestin domain containing 3
TC0500011470.hg.1	FAM172A	family with sequence similarity 172, member A
TC0500011478.hg.1	KIAA0825	KIAA0825
TC0500011483.hg.1	MCTP1	multiple C2 domains, transmembrane 1
TC0500011490.hg.1	TTC37	tetratricopeptide repeat domain 37
TC0500011495.hg.1	SPATA9	spermatogenesis associated 9
TC0500011497.hg.1	GLRX	glutaredoxin
TC0500011502.hg.1	ELL2	elongation factor, RNA polymerase II, 2
TC0500011513.hg.1	PCSK1	proprotein convertase subtilisin/kexin type 1
TC0500011520.hg.1	ERAP1	Transcript Identified by AceView, Entrez Gene ID(s) 51752
TC0500011523.hg.1	LNPEP	Memczak2013 ANTISENSE, coding, INTERNAL, UTR3 best transcript NM_175920
TC0500011528.hg.1	LIX1	limb and CNS expressed 1
TC0500011529.hg.1	RIOK2	RIO kinase 2
TC0500011554.hg.1	CHD1	chromodomain helicase DNA binding protein 1
TC0500011579.hg.1	ST8SIA4	ST8 alpha-N-acetyl-neuraminide alpha-2,8-sialyltransferase 4
TC0500011596.hg.1	SLCO4C1	solute carrier organic anion transporter family, member 4C1
TC0500011597.hg.1	SLCO6A1	solute carrier organic anion transporter family, member 6A1
TC0500011602.hg.1	GIN1	gypsy retrotransposon integrase 1
TC0500011614.hg.1	NUDT12	nudix hydrolase 12
TC0500011648.hg.1	EFNA5	ephrin-A5
TC0500011655.hg.1	FBXL17	F-box and leucine-rich repeat protein 17
TC0500011672.hg.1	PJA2	praja ring finger 2, E3 ubiquitin protein ligase
TC0500011702.hg.1	STARD4	StAR-related lipid transfer domain containing 4
TC0500011705.hg.1	NREP	neuronal regeneration related protein
TC0500011712.hg.1	EPB41L4A	erythrocyte membrane protein band 4.1 like 4A
TC0500011721.hg.1	REEP5	receptor accessory protein 5
TC0500011725.hg.1	MCC	mutated in colorectal cancers
TC0500011730.hg.1	TSSK1B	testis-specific serine kinase 1B
TC0500011742.hg.1	TRIM36	tripartite motif containing 36
TC0500011748.hg.1	CCDC112	coiled-coil domain containing 112
TC0500011751.hg.1	FEM1C	fem-1 homolog c (C. elegans)
TC0500011752.hg.1	FEM1C	Jeck2013 ALT_ACCEPTOR, ALT_DONOR, coding, INTERNAL, intronic best transcript NM_020177
TC0500011754.hg.1	TMED7-TICAM2	TMED7-TICAM2 readthrough
TC0500011758.hg.1	CDO1	cysteine dioxygenase type 1
TC0500011759.hg.1	ATG12	autophagy related 12
TC0500011775.hg.1	SEMA6A	sema domain, transmembrane domain (TM), and cytoplasmic domain, (semaphorin) 6A
TC0500011804.hg.1	DTWD2	DTW domain containing 2
TC0500011852.hg.1	LOX	lysyl oxidase
TC0500011875.hg.1	PPIC	peptidylprolyl isomerase C (cyclophilin C)
TC0500011881.hg.1	CEP120	centrosomal protein 120kDa
TC0500011896.hg.1	ZNF608	zinc finger protein 608
TC0500011924.hg.1	ALDH7A1	aldehyde dehydrogenase 7 family, member A1
TC0500011935.hg.1	MARCH3	membrane associated ring finger 3
TC0500011943.hg.1	C5orf63	chromosome 5 open reading frame 63
TC0500011984.hg.1	HINT1	histidine triad nucleotide binding protein 1
TC0500012017.hg.1	IRF1	interferon regulatory factor 1
TC0500012019.hg.1	IL5	interleukin 5
TC0500012023.hg.1	KIF3A	kinesin family member 3A
TC0500012025.hg.1	SEPT8	septin 8
TC0500012028.hg.1	SHROOM1	shroom family member 1
TC0500012030.hg.1	GDF9	growth differentiation factor 9
TC0500012032.hg.1	AFF4	AF4/FMR2 family, member 4
TC0500012039.hg.1	ZCCHC10	zinc finger, CCHC domain containing 10
TC0500012044.hg.1	FSTL4	follistatin-like 4
TC0500012057.hg.1	C5orf15	chromosome 5 open reading frame 15
TC0500012059.hg.1	VDAC1	voltage-dependent anion channel 1
TC0500012070.hg.1	CDKN2AIPNL	CDKN2A interacting protein N-terminal like
TC0500012079.hg.1	SAR1B	Transcript Identified by AceView, Entrez Gene ID(s) 51128
TC0500012093.hg.1	PITX1	paired-like homeodomain 1
TC0500012094.hg.1	C5orf66-AS1	C5orf66 antisense RNA 1
TC0500012100.hg.1	H2AFY	H2A histone family, member Y
TC0500012105.hg.1	NEUROG1	neurogenin 1
TC0500012107.hg.1	CXCL14	chemokine (C-X-C motif) ligand 14
TC0500012111.hg.1	LOC340074	uncharacterized LOC340074
TC0500012120.hg.1	IL9	interleukin 9
TC0500012127.hg.1	TRPC7	transient receptor potential cation channel, subfamily C, member 7
TC0500012138.hg.1	SPOCK1	sparc/osteonectin, cwcv and kazal-like domains proteoglycan (testican) 1
TC0500012145.hg.1	KLHL3	kelch-like family member 3
TC0500012147.hg.1	HNRNPA0	heterogeneous nuclear ribonucleoprotein A0
TC0500012149.hg.1	KLHL3	Transcript Identified by AceView, Entrez Gene ID(s) 26249
TC0500012153.hg.1	FAM13B	family with sequence similarity 13, member B
TC0500012160.hg.1	NME5	NME/NM23 family member 5
TC0500012162.hg.1	BRD8	bromodomain containing 8
TC0500012163.hg.1	CDC23	cell division cycle 23
TC0500012164.hg.1	GFRA3	GDNF family receptor alpha 3
TC0500012166.hg.1	CDC25C	cell division cycle 25C
TC0500012179.hg.1	ETF1	eukaryotic translation termination factor 1
TC0500012182.hg.1	HSPA9	heat shock 70kDa protein 9 (mortalin)
TC0500012189.hg.1	LRRTM2	leucine rich repeat transmembrane neuronal 2
TC0500012203.hg.1	PAIP2	poly(A) binding protein interacting protein 2 [Source:EntrezGene;Acc:51247]
TC0500012204.hg.1	SLC23A1	solute carrier family 23 (ascorbic acid transporter), member 1
TC0500012205.hg.1	MZB1	marginal zone B and B1 cell-specific protein
TC0500012206.hg.1	PROB1	proline-rich basic protein 1
TC0500012207.hg.1	SPATA24	spermatogenesis associated 24
TC0500012210.hg.1	TMEM173	transmembrane protein 173
TC0500012217.hg.1	CXXC5	Memczak2013 ANTISENSE, coding, INTERNAL, intronic best transcript NM_016463
TC0500012223.hg.1	NRG2	neuregulin 2
TC0500012236.hg.1	PFDN1	prefoldin subunit 1
TC0500012238.hg.1	HBEGF	heparin-binding EGF-like growth factor
TC0500012247.hg.1	CD14	CD14 molecule
TC0500012248.hg.1	NDUFA2	NADH dehydrogenase (ubiquinone) 1 alpha subcomplex, 2, 8kDa
TC0500012271.hg.1	TAF7	TAF7 RNA polymerase II, TATA box binding protein (TBP)-associated factor, 55kDa
TC0500012272.hg.1	SLC25A2	solute carrier family 25 (mitochondrial carrier; ornithine transporter) member 2
TC0500012280.hg.1	DIAPH1	diaphanous-related formin 1
TC0500012282.hg.1	HDAC3	histone deacetylase 3
TC0500012285.hg.1	FCHSD1	FCH and double SH3 domains 1
TC0500012286.hg.1	ARAP3	ArfGAP with RhoGAP domain, ankyrin repeat and PH domain 3
TC0500012294.hg.1	PCDH1	protocadherin 1
TC0500012299.hg.1	PCDH12	protocadherin 12
TC0500012302.hg.1	GNPDA1	glucosamine-6-phosphate deaminase 1
TC0500012312.hg.1	SPRY4	sprouty RTK signaling antagonist 4
TC0500012317.hg.1	FGF1	fibroblast growth factor 1 (acidic)
TC0500012340.hg.1	NR3C1	nuclear receptor subfamily 3, group C, member 1 (glucocorticoid receptor)
TC0500012354.hg.1	YIPF5	Yip1 domain family member 5
TC0500012367.hg.1	GRXCR2	glutaredoxin, cysteine rich 2
TC0500012371.hg.1	PLAC8L1	PLAC8-like 1
TC0500012372.hg.1	LARS	leucyl-tRNA synthetase
TC0500012378.hg.1	GPR151	G protein-coupled receptor 151
TC0500012388.hg.1	DPYSL3	dihydropyrimidinase-like 3
TC0500012390.hg.1	JAKMIP2	janus kinase and microtubule interacting protein 2
TC0500012392.hg.1	SPINK1	serine peptidase inhibitor, Kazal type 1
TC0500012394.hg.1	C5orf46	chromosome 5 open reading frame 46
TC0500012405.hg.1	HTR4	5-hydroxytryptamine (serotonin) receptor 4, G protein-coupled
TC0500012420.hg.1	IL17B	interleukin 17B
TC0500012425.hg.1	CSNK1A1	casein kinase 1, alpha 1
TC0500012445.hg.1	PDE6A	phosphodiesterase 6A, cGMP-specific, rod, alpha
TC0500012450.hg.1	TIGD6	tigger transposable element derived 6
TC0500012455.hg.1	CSF1R	colony stimulating factor 1 receptor
TC0500012459.hg.1	PDGFRB	platelet-derived growth factor receptor, beta polypeptide
TC0500012463.hg.1	CAMK2A	calcium/calmodulin-dependent protein kinase II alpha
TC0500012467.hg.1	ARSI	arylsulfatase family, member I
TC0500012470.hg.1	CD74	CD74 molecule, major histocompatibility complex, class II invariant chain
TC0500012485.hg.1	RBM22	RNA binding motif protein 22
TC0500012486.hg.1	DCTN4	dynactin 4 (p62)
TC0500012491.hg.1	ZNF300	zinc finger protein 300
TC0500012497.hg.1	TNIP1	TNFAIP3 interacting protein 1
TC0500012498.hg.1	ANXA6	annexin A6
TC0500012501.hg.1	CCDC69	coiled-coil domain containing 69
TC0500012504.hg.1	SLC36A3	solute carrier family 36, member 3
TC0500012506.hg.1	SLC36A2	solute carrier family 36 (proton/amino acid symporter), member 2
TC0500012514.hg.1	FAT2	FAT atypical cadherin 2
TC0500012519.hg.1	SPARC	secreted protein, acidic, cysteine-rich (osteonectin)
TC0500012523.hg.1	ATOX1	antioxidant 1 copper chaperone
TC0500012525.hg.1	RP11-54C4.3	uncharacterized protein LOC100652758 [Source:RefSeq peptide;Acc:NP_001265011]
TC0500012526.hg.1	GLRA1	glycine receptor alpha 1
TC0500012531.hg.1	NMUR2	neuromedin U receptor 2
TC0500012539.hg.1	FAM114A2	family with sequence similarity 114, member A2
TC0500012553.hg.1	HAND1	heart and neural crest derivatives expressed 1
TC0500012567.hg.1	FAXDC2	fatty acid hydroxylase domain containing 2
TC0500012568.hg.1	GEMIN5	gem nuclear organelle associated protein 5
TC0500012587.hg.1	TIMD4	T-cell immunoglobulin and mucin domain containing 4
TC0500012588.hg.1	HAVCR1	hepatitis A virus cellular receptor 1
TC0500012592.hg.1	FAM71B	family with sequence similarity 71, member B
TC0500012596.hg.1	FNDC9	fibronectin type III domain containing 9
TC0500012599.hg.1	ADAM19	ADAM metallopeptidase domain 19
TC0500012605.hg.1	SOX30	SRY box 30
TC0500012611.hg.1	CLINT1	clathrin interactor 1
TC0500012631.hg.1	EBF1	early B-cell factor 1
TC0500012642.hg.1	RNF145	ring finger protein 145
TC0500012646.hg.1	IL12B	interleukin 12B
TC0500012659.hg.1	FABP6	Memczak2013 ANTISENSE, coding, INTERNAL, intronic best transcript NM_001040442
TC0500012661.hg.1	C1QTNF2	C1q and tumor necrosis factor related protein 2
TC0500012662.hg.1	ZBED8	zinc finger, BED-type containing 8
TC0500012663.hg.1	SLU7	SLU7 homolog, splicing factor
TC0500012666.hg.1	ATP10B	ATPase, class V, type 10B
TC0500012670.hg.1	GABRB2	gamma-aminobutyric acid (GABA) A receptor, beta 2
TC0500012760.hg.1	SLIT3	slit guidance ligand 3
TC0500012775.hg.1	FAM196B	family with sequence similarity 196, member B
TC0500012781.hg.1	DOCK2	Memczak2013 ANTISENSE, CDS, coding, INTERNAL best transcript NM_004946
TC0500012791.hg.1	KCNMB1	potassium channel subfamily M regulatory beta subunit 1
TC0500012815.hg.1	FBXW11	F-box and WD repeat domain containing 11
TC0500012818.hg.1	STK10	serine/threonine kinase 10
TC0500012822.hg.1	UBTD2	ubiquitin domain containing 2
TC0500012826.hg.1	SH3PXD2B	SH3 and PX domains 2B
TC0500012842.hg.1	DUSP1	dual specificity phosphatase 1
TC0500012864.hg.1	NKX2-5	NK2 homeobox 5
TC0500012870.hg.1	STC2	stanniocalcin 2
TC0500012879.hg.1	BOD1	biorientation of chromosomes in cell division 1
TC0500012909.hg.1	DRD1	dopamine receptor D1
TC0500012935.hg.1	KIAA1191	KIAA1191
TC0500012937.hg.1	NOP16	NOP16 nucleolar protein
TC0500012938.hg.1	CLTB	clathrin, light chain B
TC0500012942.hg.1	RNF44	ring finger protein 44
TC0500012947.hg.1	GPRIN1	G protein regulated inducer of neurite outgrowth 1
TC0500012948.hg.1	SNCB	synuclein beta
TC0500012956.hg.1	HK3	hexokinase 3 (white cell)
TC0500012957.hg.1	UIMC1	ubiquitin interaction motif containing 1
TC0500012965.hg.1	LMAN2	lectin, mannose-binding 2
TC0500012970.hg.1	PFN3	profilin 3
TC0500012971.hg.1	F12	coagulation factor XII (Hageman factor)
TC0500012975.hg.1	DBN1	drebrin 1
TC0500012977.hg.1	PDLIM7	PDZ and LIM domain 7 (enigma)
TC0500012978.hg.1	DOK3	docking protein 3
TC0500012979.hg.1	DDX41	DEAD (Asp-Glu-Ala-Asp) box polypeptide 41
TC0500012980.hg.1	FAM193B	family with sequence similarity 193, member B
TC0500012989.hg.1	FAM153A	Transcript Identified by AceView, Entrez Gene ID(s) 285596
TC0500013002.hg.1	PROP1	PROP paired-like homeobox 1
TC0500013010.hg.1	NHP2	NHP2 ribonucleoprotein
TC0500013015.hg.1	PHYKPL	5-phosphohydroxy-L-lysine phospho-lyase
TC0500013016.hg.1	COL23A1	collagen, type XXIII, alpha 1
TC0500013020.hg.1	CLK4	CDC like kinase 4
TC0500013025.hg.1	ZNF354A	zinc finger protein 354A
TC0500013029.hg.1	AACSP1	acetoacetyl-CoA synthetase pseudogene 1
TC0500013039.hg.1	ADAMTS2	ADAM metallopeptidase with thrombospondin type 1 motif 2
TC0500013058.hg.1	C5orf60	chromosome 5 open reading frame 60
TC0500013059.hg.1	CBY3	chibby homolog 3 (Drosophila)
TC0500013064.hg.1	MGAT4B	mannosyl (alpha-1,3-)-glycoprotein beta-1,4-N-acetylglucosaminyltransferase, isozyme B
TC0500013083.hg.1	RASGEF1C	RasGEF domain family member 1C
TC0500013088.hg.1	MAPK9	mitogen-activated protein kinase 9
TC0500013089.hg.1	GFPT2	glutamine-fructose-6-phosphate transaminase 2
TC0500013099.hg.1	SCGB3A1	secretoglobin, family 3A, member 1
TC0500013100.hg.1	FLT4	fms-related tyrosine kinase 4
TC0500013104.hg.1	OR2Y1	olfactory receptor, family 2, subfamily Y, member 1
TC0500013106.hg.1	MGAT1	mannosyl (alpha-1,3-)-glycoprotein beta-1,2-N-acetylglucosaminyltransferase
TC0500013109.hg.1	ZFP62	ZFP62 zinc finger protein
TC0500013118.hg.1	OR2V1	olfactory receptor, family 2, subfamily V, member 1
TC0500013124.hg.1	TRIM7	tripartite motif containing 7
TC0500013130.hg.1	TRIM52	tripartite motif containing 52
TC0500013140.hg.1	AHRR	aryl-hydrocarbon receptor repressor
TC0500013141.hg.1	PDCD6	programmed cell death 6
TC0500013142.hg.1	EXOC3	exocyst complex component 3
TC0500013143.hg.1	EXOC3	exocyst complex component 3
TC0500013144.hg.1	CEP72	centrosomal protein 72kDa
TC0500013146.hg.1	CEP72	centrosomal protein 72kDa
TC0500013149.hg.1	SRD5A1	steroid-5-alpha-reductase, alpha polypeptide 1 (3-oxo-5 alpha-steroid delta 4-dehydrogenase alpha 1)
TC0500013152.hg.1	MTRR	5-methyltetrahydrofolate-homocysteine methyltransferase reductase
TC0500013153.hg.1	MTRR	5-methyltetrahydrofolate-homocysteine methyltransferase reductase
TC0500013155.hg.1	BASP1	brain abundant, membrane attached signal protein 1
TC0500013166.hg.1	ZNF131	zinc finger protein 131
TC0500013167.hg.1	ZNF131	zinc finger protein 131
TC0500013172.hg.1	C5orf64	chromosome 5 open reading frame 64
TC0500013174.hg.1	KIF2A	kinesin heavy chain member 2A
TC0500013175.hg.1	IPO11	importin 11
TC0500013186.hg.1	PTCD2	pentatricopeptide repeat domain 2
TC0500013191.hg.1	NSA2	NSA2 ribosome biogenesis homolog
TC0500013193.hg.1	CRHBP	corticotropin releasing hormone binding protein
TC0500013195.hg.1	ATP6AP1L	ATPase, H+ transporting, lysosomal accessory protein 1-like
TC0500013197.hg.1	ATP6AP1L	ATPase, H+ transporting, lysosomal accessory protein 1-like
TC0500013200.hg.1	RFESD	Rieske (Fe-S) domain containing
TC0500013201.hg.1	RFESD	Rieske (Fe-S) domain containing
TC0500013204.hg.1	CAST	calpastatin
TC0500013205.hg.1	CAST	calpastatin
TC0500013207.hg.1	LIX1	Memczak2013 ANTISENSE, coding, INTERNAL, intronic best transcript NM_153234
TC0500013211.hg.1	APC	adenomatous polyposis coli
TC0500013212.hg.1	SRP19	signal recognition particle 19kDa
TC0500013215.hg.1	LVRN	laeverin
TC0500013216.hg.1	ARL14EPL	ADP-ribosylation factor like GTPase 14 effector protein like
TC0500013217.hg.1	COMMD10	COMM domain containing 10
TC0500013219.hg.1	HSD17B4	hydroxysteroid (17-beta) dehydrogenase 4
TC0500013220.hg.1	FAM170A	family with sequence similarity 170, member A
TC0500013221.hg.1	ZNF474	zinc finger protein 474
TC0500013222.hg.1	LOC100505841	zinc finger protein 474-like
TC0500013224.hg.1	SLC27A6	solute carrier family 27 (fatty acid transporter), member 6
TC0500013225.hg.1	CDC42SE2	CDC42 small effector 2
TC0500013226.hg.1	CDC42SE2	CDC42 small effector 2
TC0500013227.hg.1	CDC42SE2	CDC42 small effector 2
TC0500013228.hg.1	DDX46	DEAD (Asp-Glu-Ala-Asp) box polypeptide 46
TC0500013229.hg.1	C5orf24	chromosome 5 open reading frame 24
TC0500013230.hg.1	PCBD2	pterin-4 alpha-carbinolamine dehydratase/dimerization cofactor of hepatocyte nuclear factor 1 alpha (TCF1) 2
TC0500013231.hg.1	CATSPER3	cation channel, sperm associated 3
TC0500013232.hg.1	SMAD5	SMAD family member 5
TC0500013234.hg.1	FAM53C	family with sequence similarity 53, member C
TC0500013235.hg.1	FAM53C	family with sequence similarity 53, member C
TC0500013236.hg.1	FAM53C	family with sequence similarity 53, member C
TC0500013237.hg.1	HARS2	histidyl-tRNA synthetase 2, mitochondrial
TC0500013238.hg.1	ZMAT2	zinc finger, matrin-type 2
TC0500013239.hg.1	PCDHB3	protocadherin beta 3
TC0500013240.hg.1	PCDHB4	protocadherin beta 4
TC0500013241.hg.1	PCDHB5	protocadherin beta 5
TC0500013242.hg.1	PCDHB6	protocadherin beta 6
TC0500013243.hg.1	PCDHB8	protocadherin beta 8
TC0500013244.hg.1	PCDHB16	protocadherin beta 16
TC0500013245.hg.1	PCDHB9	protocadherin beta 9
TC0500013246.hg.1	PCDHB10	protocadherin beta 10
TC0500013247.hg.1	PCDHB14	protocadherin beta 14
TC0500013248.hg.1	PCDHB15	protocadherin beta 15
TC0500013251.hg.1	KCTD16	potassium channel tetramerization domain containing 16
TC0500013253.hg.1	RBM27	RNA binding motif protein 27
TC0500013254.hg.1	POU4F3	POU class 4 homeobox 3
TC0500013258.hg.1	ARHGEF37	Rho guanine nucleotide exchange factor 37
TC0500013259.hg.1	MFAP3	microfibrillar associated protein 3
TC0500013260.hg.1	MFAP3	microfibrillar associated protein 3
TC0500013261.hg.1	GALNT10	polypeptide N-acetylgalactosaminyltransferase 10
TC0500013266.hg.1	HMP19	HMP19 protein
TC0500013268.hg.1	FAM153B	family with sequence similarity 153, member B
TC0500013269.hg.1	FAM153B	family with sequence similarity 153, member B
TC0500013271.hg.1	LOC728554	THO complex 3 pseudogene
TC0500013273.hg.1	FAM153C	family with sequence similarity 153, member C, pseudogene
TC0500013277.hg.1	MAML1	mastermind-like transcriptional coactivator 1
TC0500013279.hg.1	LTC4S	leukotriene C4 synthase
TC0500013280.hg.1	ZDHHC11B	zinc finger, DHHC-type containing 11B
TC0500013282.hg.1	ZDHHC11	zinc finger, DHHC-type containing 11
TC0500013283.hg.1	BRD9	bromodomain containing 9
TC0500013288.hg.1	TAS2R1	taste receptor, type 2, member 1
TC0500013289.hg.1	LOC285692	uncharacterized LOC285692
TC0500013291.hg.1	FAM173B	family with sequence similarity 173, member B
TC0500013292.hg.1	MARCH11	membrane associated ring finger 11
TC0500013296.hg.1	C1QTNF3-AMACR	C1QTNF3-AMACR readthrough (NMD candidate)
TC0500013297.hg.1	AMACR	alpha-methylacyl-CoA racemase
TC0500013298.hg.1	C1QTNF3	C1q and tumor necrosis factor related protein 3
TC0500013300.hg.1	C9	complement component 9
TC0500013301.hg.1	DAB2	Dab, mitogen-responsive phosphoprotein, homolog 2 (Drosophila)
TC0500013302.hg.1	DAB2	Dab, mitogen-responsive phosphoprotein, homolog 2 (Drosophila)
TC0500013309.hg.1	ESM1	endothelial cell-specific molecule 1
TC0500013310.hg.1	LOC102467081	uncharacterized LOC102467081
TC0500013316.hg.1	CD180	CD180 molecule
TC0500013320.hg.1	GTF2H2	general transcription factor IIH subunit 2
TC0500013321.hg.1	GTF2H2	general transcription factor IIH subunit 2
TC0500013322.hg.1	NAIP	NLR family, apoptosis inhibitory protein
TC0500013328.hg.1	FAM169A	family with sequence similarity 169, member A
TC0500013331.hg.1	ZBED3	zinc finger, BED-type containing 3
TC0500013332.hg.1	DMGDH	dimethylglycine dehydrogenase
TC0500013334.hg.1	DMGDH	dimethylglycine dehydrogenase
TC0500013336.hg.1	SSBP2	single-stranded DNA binding protein 2
TC0500013342.hg.1	ERAP1	endoplasmic reticulum aminopeptidase 1
TC0500013345.hg.1	TMEM232	transmembrane protein 232
TC0500013348.hg.1	PGGT1B	protein geranylgeranyltransferase type I, beta subunit
TC0500013349.hg.1	FBN2	fibrillin 2
TC0500013350.hg.1	RAPGEF6	Rap guanine nucleotide exchange factor 6
TC0500013351.hg.1	FNIP1	folliculin interacting protein 1
TC0500013352.hg.1	MEIKIN	meiotic kinetochore factor
TC0500013353.hg.1	ACSL6	acyl-CoA synthetase long-chain family member 6
TC0500013354.hg.1	P4HA2	prolyl 4-hydroxylase, alpha polypeptide II
TC0500013355.hg.1	P4HA2	prolyl 4-hydroxylase, alpha polypeptide II
TC0500013358.hg.1	SKP1	S-phase kinase-associated protein 1
TC0500013359.hg.1	PPP2CA	protein phosphatase 2, catalytic subunit, alpha isozyme
TC0500013360.hg.1	CDKL3	cyclin-dependent kinase-like 3
TC0500013361.hg.1	SAR1B	secretion associated, Ras related GTPase 1B
TC0500013363.hg.1	DCANP1	dendritic cell-associated nuclear protein
TC0500013364.hg.1	TIFAB	TRAF-interacting protein with forkhead-associated domain, family member B
TC0500013366.hg.1	LECT2	leukocyte cell-derived chemotaxin 2
TC0500013369.hg.1	SIL1	SIL1 nucleotide exchange factor
TC0500013370.hg.1	SIL1	SIL1 nucleotide exchange factor
TC0500013371.hg.1	DNAJC18	DnaJ (Hsp40) homolog, subfamily C, member 18
TC0500013372.hg.1	ECSCR	endothelial cell surface expressed chemotaxis and apoptosis regulator
TC0500013373.hg.1	SRA1	steroid receptor RNA activator 1
TC0500013374.hg.1	APBB3	amyloid beta (A4) precursor protein-binding, family B, member 3
TC0500013375.hg.1	APBB3	amyloid beta (A4) precursor protein-binding, family B, member 3
TC0500013376.hg.1	DND1	DND microRNA-mediated repression inhibitor 1
TC0500013377.hg.1	HARS	histidyl-tRNA synthetase
TC0500013381.hg.1	PRELID2	PRELI domain containing 2
TC0500013384.hg.1	PPP2R2B	protein phosphatase 2, regulatory subunit B, beta
TC0500013385.hg.1	SH3TC2	SH3 domain and tetratricopeptide repeats 2
TC0500013387.hg.1	RPS14	ribosomal protein S14
TC0500013388.hg.1	HAVCR2	hepatitis A virus cellular receptor 2
TC0500013389.hg.1	MED7	mediator complex subunit 7
TC0500013391.hg.1	PWWP2A	PWWP domain containing 2A
TC0500013392.hg.1	CCNJL	cyclin J-like
TC0500013393.hg.1	CCNJL	cyclin J-like
TC0500013395.hg.1	NUDCD2	NudC domain containing 2
TC0500013399.hg.1	PANK3	pantothenate kinase 3
TC0500013401.hg.1	LCP2	lymphocyte cytosolic protein 2
TC0500013414.hg.1	THOC3	THO complex 3
TC0500013415.hg.1	RAB24	RAB24, member RAS oncogene family
TC0500013416.hg.1	MXD3	MAX dimerization protein 3
TC0500013417.hg.1	FAM153A	family with sequence similarity 153, member A
TC0500013418.hg.1	FAM153A	family with sequence similarity 153, member A
TC0500013421.hg.1	GRM6	glutamate receptor, metabotropic 6
TC0500013422.hg.1	GRM6	glutamate receptor, metabotropic 6
TC0500013423.hg.1	HNRNPH1	heterogeneous nuclear ribonucleoprotein H1 (H)
TC0500013424.hg.1	HNRNPH1	heterogeneous nuclear ribonucleoprotein H1 (H)
TC0500013425.hg.1	C5orf45	chromosome 5 open reading frame 45
TC0500013426.hg.1	TBC1D9B	TBC1 domain family, member 9B (with GRAM domain)
TC0500013429.hg.1	RNF130	ring finger protein 130
TC0500013430.hg.1	GNB2L1	guanine nucleotide binding protein (G protein), beta polypeptide 2-like 1
TC0600006441.hg.1	DUSP22	dual specificity phosphatase 22
TC0600006442.hg.1	IRF4	interferon regulatory factor 4
TC0600006524.hg.1	FOXQ1	forkhead box Q1
TC0600006530.hg.1	FOXF2	forkhead box F2
TC0600006554.hg.1	FOXC1	forkhead box C1
TC0600006611.hg.1	WRNIP1	Werner helicase interacting protein 1
TC0600006653.hg.1	RIPK1	receptor (TNFRSF)-interacting serine-threonine kinase 1
TC0600006659.hg.1	BPHL	biphenyl hydrolase-like (serine hydrolase)
TC0600006669.hg.1	PSMG4	Transcript Identified by AceView, Entrez Gene ID(s) 389362
TC0600006714.hg.1	FAM50B	family with sequence similarity 50, member B
TC0600006731.hg.1	PRPF4B	pre-mRNA processing factor 4B
TC0600006779.hg.1	KU-MEL-3	uncharacterized LOC497048
TC0600006793.hg.1	CDYL	chromodomain protein, Y-like
TC0600006805.hg.1	PPP1R3G	protein phosphatase 1, regulatory subunit 3G
TC0600006808.hg.1	FARS2	phenylalanyl-tRNA synthetase 2, mitochondrial
TC0600006836.hg.1	LY86	lymphocyte antigen 86
TC0600006855.hg.1	RREB1	ras responsive element binding protein 1
TC0600006864.hg.1	RIOK1	RIO kinase 1
TC0600006869.hg.1	DSP	desmoplakin
TC0600006870.hg.1	SNRNP48	small nuclear ribonucleoprotein, U11/U12 48KDa subunit
TC0600006873.hg.1	BMP6	bone morphogenetic protein 6
TC0600006918.hg.1	GCNT2	glucosaminyl (N-acetyl) transferase 2, I-branching enzyme (I blood group)
TC0600006925.hg.1	GCNT6	glucosaminyl (N-acetyl) transferase 6 [Source:HGNC Symbol;Acc:HGNC:21623]
TC0600006926.hg.1	PAK1IP1	PAK1 interacting protein 1
TC0600006940.hg.1	SMIM13	small integral membrane protein 13
TC0600006950.hg.1	TMEM170B	transmembrane protein 170B
TC0600006967.hg.1	EDN1	endothelin 1
TC0600006976.hg.1	PHACTR1	phosphatase and actin regulator 1
TC0600006992.hg.1	SIRT5	sirtuin 5
TC0600006993.hg.1	NOL7	nucleolar protein 7
TC0600007006.hg.1	RNF182	ring finger protein 182
TC0600007012.hg.1	CD83	CD83 molecule
TC0600007038.hg.1	JARID2	jumonji, AT rich interactive domain 2
TC0600007060.hg.1	MYLIP	myosin regulatory light chain interacting protein
TC0600007067.hg.1	GMPR	guanosine monophosphate reductase
TC0600007068.hg.1	GMPR	Zhang2013 ALT_ACCEPTOR, ALT_DONOR, coding, INTERNAL, intronic best transcript NM_006877
TC0600007084.hg.1	RBM24	RNA binding motif protein 24
TC0600007087.hg.1	CAP2	CAP, adenylate cyclase-associated protein, 2 (yeast)
TC0600007092.hg.1	FAM8A1	family with sequence similarity 8, member A1
TC0600007103.hg.1	KDM1B	lysine (K)-specific demethylase 1B
TC0600007108.hg.1	RNF144B	ring finger protein 144B
TC0600007127.hg.1	ID4	inhibitor of DNA binding 4, dominant negative helix-loop-helix protein
TC0600007138.hg.1	E2F3	E2F transcription factor 3
TC0600007143.hg.1	CDKAL1	CDK5 regulatory subunit associated protein 1-like 1
TC0600007146.hg.1	CDKAL1	Jeck2013 ALT_ACCEPTOR, ALT_DONOR, coding, INTERNAL, intronic best transcript NM_017774
TC0600007158.hg.1	SOX4	SRY box 4
TC0600007169.hg.1	HDGFL1	hepatoma derived growth factor-like 1
TC0600007191.hg.1	NRSN1	neurensin 1
TC0600007194.hg.1	KAAG1	kidney associated antigen 1
TC0600007196.hg.1	MRS2	MRS2 magnesium transporter
TC0600007198.hg.1	ALDH5A1	aldehyde dehydrogenase 5 family, member A1
TC0600007203.hg.1	ACOT13	acyl-CoA thioesterase 13
TC0600007207.hg.1	GMNN	geminin, DNA replication inhibitor
TC0600007231.hg.1	LRRC16A	leucine rich repeat containing 16A
TC0600007241.hg.1	LRRC16A	Transcript Identified by AceView, Entrez Gene ID(s) 55604
TC0600007244.hg.1	SCGN	secretagogin, EF-hand calcium binding protein
TC0600007248.hg.1	HIST1H2BA	histone cluster 1, H2ba
TC0600007250.hg.1	SLC17A4	solute carrier family 17, member 4
TC0600007257.hg.1	TRIM38	tripartite motif containing 38
TC0600007262.hg.1	HIST1H3A	histone cluster 1, H3a
TC0600007263.hg.1	HIST1H4A	histone cluster 1, H4a
TC0600007265.hg.1	HIST1H3C	histone cluster 1, H3c
TC0600007266.hg.1	HIST1H1C	Memczak2013 ANTISENSE, CDS, coding, INTERNAL best transcript NM_005319
TC0600007268.hg.1	HIST1H4C	histone cluster 1, H4c
TC0600007270.hg.1	HIST1H2AC	histone cluster 1, H2ac
TC0600007273.hg.1	HIST1H1E	histone cluster 1, H1e
TC0600007274.hg.1	HIST1H2BD	histone cluster 1, H2bd
TC0600007278.hg.1	HIST1H2BE	histone cluster 1, H2be
TC0600007282.hg.1	HIST1H2BF	histone cluster 1, H2bf
TC0600007284.hg.1	HIST1H4E	histone cluster 1, H4e
TC0600007285.hg.1	HIST1H2AE	histone cluster 1, H2ae
TC0600007287.hg.1	HIST1H3E	histone cluster 1, H3e
TC0600007289.hg.1	HIST1H4F	histone cluster 1, H4f
TC0600007290.hg.1	HIST1H2BH	histone cluster 1, H2bh
TC0600007293.hg.1	HIST1H2BI	histone cluster 1, H2bi
TC0600007301.hg.1	BTN3A2	butyrophilin, subfamily 3, member A2
TC0600007302.hg.1	BTN2A2	butyrophilin, subfamily 2, member A2
TC0600007303.hg.1	BTN3A1	butyrophilin, subfamily 3, member A1
TC0600007305.hg.1	BTN2A3P	butyrophilin, subfamily 2, member A3, pseudogene
TC0600007306.hg.1	BTN3A3	butyrophilin, subfamily 3, member A3
TC0600007307.hg.1	BTN2A1	butyrophilin, subfamily 2, member A1
TC0600007309.hg.1	BTN1A1	butyrophilin, subfamily 1, member A1
TC0600007311.hg.1	HMGN4	high mobility group nucleosomal binding domain 4
TC0600007313.hg.1	ABT1	activator of basal transcription 1
TC0600007344.hg.1	PRSS16	protease, serine, 16 (thymus)
TC0600007346.hg.1	VN1R10P	vomeronasal 1 receptor 10 pseudogene
TC0600007374.hg.1	HIST1H2AI	histone cluster 1, H2ai
TC0600007375.hg.1	HIST1H3H	histone cluster 1, H3h
TC0600007377.hg.1	HIST1H2BM	histone cluster 1, H2bm
TC0600007378.hg.1	HIST1H4J	histone cluster 1, H4j
TC0600007380.hg.1	HIST1H2AL	histone cluster 1, H2al
TC0600007384.hg.1	HIST1H2BO	histone cluster 1, H2bo
TC0600007387.hg.1	OR2B6	olfactory receptor, family 2, subfamily B, member 6
TC0600007395.hg.1	ZNF165	zinc finger protein 165
TC0600007400.hg.1	ZSCAN16	zinc finger and SCAN domain containing 16
TC0600007402.hg.1	ZKSCAN8	zinc finger with KRAB and SCAN domains 8
TC0600007410.hg.1	ZSCAN9	zinc finger and SCAN domain containing 9
TC0600007412.hg.1	NKAPL	NFKB activating protein-like
TC0600007416.hg.1	ZKSCAN3	zinc finger with KRAB and SCAN domains 3
TC0600007423.hg.1	GPX5	glutathione peroxidase 5
TC0600007446.hg.1	OR2J1	olfactory receptor, family 2, subfamily J, member 1 (gene/pseudogene)
TC0600007447.hg.1	OR2J3	olfactory receptor, family 2, subfamily J, member 3
TC0600007449.hg.1	OR2J2	olfactory receptor, family 2, subfamily J, member 2
TC0600007458.hg.1	OR14J1	olfactory receptor, family 14, subfamily J, member 1
TC0600007459.hg.1	OR12D2	olfactory receptor, family 12, subfamily D, member 2 (gene/pseudogene)
TC0600007460.hg.1	OR12D1	olfactory receptor, family 12, subfamily D, member 1 (gene/pseudogene) [Source:HGNC Symbol;Acc:HGNC:8177]
TC0600007461.hg.1	OR10C1	olfactory receptor, family 10, subfamily C, member 1 (gene/pseudogene)
TC0600007463.hg.1	OR2H1	olfactory receptor, family 2, subfamily H, member 1
TC0600007472.hg.1	OR2H2	olfactory receptor, family 2, subfamily H, member 2
TC0600007477.hg.1	MOG	myelin oligodendrocyte glycoprotein
TC0600007480.hg.1	HLA-F	major histocompatibility complex, class I, F
TC0600007485.hg.1	HLA-V	major histocompatibility complex, class I, V (pseudogene)
TC0600007487.hg.1	HLA-G	major histocompatibility complex, class I, G
TC0600007495.hg.1	HLA-A	major histocompatibility complex, class I, A
TC0600007500.hg.1	HCG9	HLA complex group 9 (non-protein coding)
TC0600007508.hg.1	PPP1R11	protein phosphatase 1, regulatory (inhibitor) subunit 11
TC0600007511.hg.1	TRIM40	tripartite motif containing 40
TC0600007512.hg.1	TRIM15	tripartite motif containing 15
TC0600007518.hg.1	HLA-L	major histocompatibility complex, class I, L (pseudogene)
TC0600007530.hg.1	HLA-E	major histocompatibility complex, class I, E
TC0600007534.hg.1	PRR3	proline rich 3
TC0600007535.hg.1	ABCF1	ATP binding cassette subfamily F member 1
TC0600007540.hg.1	C6orf136	chromosome 6 open reading frame 136
TC0600007544.hg.1	TUBB	tubulin, beta class I
TC0600007552.hg.1	DDR1	discoidin domain receptor tyrosine kinase 1
TC0600007555.hg.1	DPCR1	diffuse panbronchiolitis critical region 1
TC0600007556.hg.1	MUC21	mucin 21, cell surface associated
TC0600007557.hg.1	MUC22	mucin 22
TC0600007559.hg.1	HCG22	HLA complex group 22
TC0600007562.hg.1	PSORS1C1	psoriasis susceptibility 1 candidate 1
TC0600007565.hg.1	TCF19	transcription factor 19
TC0600007568.hg.1	HCG27	HLA complex group 27 (non-protein coding)
TC0600007585.hg.1	MICB	MHC class I polypeptide-related sequence B
TC0600007588.hg.1	MCCD1	mitochondrial coiled-coil domain 1
TC0600007591.hg.1	NFKBIL1	nuclear factor of kappa light polypeptide gene enhancer in B-cells inhibitor-like 1
TC0600007595.hg.1	LTA	lymphotoxin alpha
TC0600007596.hg.1	TNF	tumor necrosis factor
TC0600007597.hg.1	LST1	leukocyte specific transcript 1
TC0600007598.hg.1	AIF1	allograft inflammatory factor 1
TC0600007599.hg.1	PRRC2A	proline-rich coiled-coil 2A
TC0600007602.hg.1	APOM	apolipoprotein M
TC0600007605.hg.1	LY6G5B	lymphocyte antigen 6 complex, locus G5B
TC0600007608.hg.1	C6orf25	chromosome 6 open reading frame 25
TC0600007610.hg.1	MSH5	mutS homolog 5
TC0600007613.hg.1	HSPA1A	heat shock 70kDa protein 1A
TC0600007616.hg.1	HSPA1B	heat shock 70kDa protein 1B
TC0600007617.hg.1	C6orf48	chromosome 6 open reading frame 48
TC0600007623.hg.1	SKIV2L	SKI2 homolog, superkiller viralicidic activity 2-like
TC0600007625.hg.1	CYP21A1P	cytochrome P450, family 21, subfamily A, polypeptide 1 pseudogene
TC0600007627.hg.1	STK19	Homo sapiens serine/threonine kinase 19 (STK19), transcript variant 1, mRNA.
TC0600007628.hg.1	C4B	complement component 4B (Chido blood group)
TC0600007629.hg.1	CYP21A2	cytochrome P450, family 21, subfamily A, polypeptide 2
TC0600007635.hg.1	PPT2	palmitoyl-protein thioesterase 2
TC0600007636.hg.1	RNF5	ring finger protein 5, E3 ubiquitin protein ligase
TC0600007644.hg.1	XXbac-BPG154L12.4	---
TC0600007650.hg.1	HLA-DRA	major histocompatibility complex, class II, DR alpha
TC0600007657.hg.1	HLA-DQA1	major histocompatibility complex, class II, DQ alpha 1
TC0600007664.hg.1	HLA-DQA2	major histocompatibility complex, class II, DQ alpha 2
TC0600007675.hg.1	BRD2	bromodomain containing 2
TC0600007677.hg.1	HLA-DPB1	major histocompatibility complex, class II, DP beta 1
TC0600007684.hg.1	SLC39A7	solute carrier family 39 (zinc transporter), member 7
TC0600007685.hg.1	HSD17B8	hydroxysteroid (17-beta) dehydrogenase 8
TC0600007687.hg.1	RING1	ring finger protein 1
TC0600007693.hg.1	RPS18	ribosomal protein S18
TC0600007694.hg.1	B3GALT4	UDP-Gal:betaGlcNAc beta 1,3-galactosyltransferase 4
TC0600007695.hg.1	PFDN6	prefoldin subunit 6
TC0600007700.hg.1	KIFC1	kinesin family member C1
TC0600007701.hg.1	PHF1	PHD finger protein 1
TC0600007711.hg.1	ITPR3	inositol 1,4,5-trisphosphate receptor, type 3
TC0600007714.hg.1	ITPR3	Zhang2013 ALT_ACCEPTOR, ALT_DONOR, coding, INTERNAL, intronic best transcript NM_002224
TC0600007748.hg.1	HMGA1	high mobility group AT-hook 1
TC0600007756.hg.1	PACSIN1	protein kinase C and casein kinase substrate in neurons 1
TC0600007769.hg.1	SNRPC	small nuclear ribonucleoprotein polypeptide C
TC0600007771.hg.1	UHRF1BP1	UHRF1 binding protein 1
TC0600007774.hg.1	ANKS1A	ankyrin repeat and sterile alpha motif domain containing 1A
TC0600007788.hg.1	SCUBE3	signal peptide, CUB domain, EGF-like 3
TC0600007789.hg.1	ZNF76	zinc finger protein 76
TC0600007791.hg.1	DEF6	DEF6 guanine nucleotide exchange factor
TC0600007792.hg.1	PPARD	peroxisome proliferator-activated receptor delta
TC0600007799.hg.1	FANCE	Fanconi anemia complementation group E
TC0600007800.hg.1	RPL10A	ribosomal protein L10a
TC0600007817.hg.1	ARMC12	armadillo repeat containing 12
TC0600007819.hg.1	CLPSL2	colipase-like 2
TC0600007820.hg.1	CLPSL1	colipase-like 1
TC0600007821.hg.1	LHFPL5	lipoma HMGIC fusion partner-like 5
TC0600007825.hg.1	MAPK14	mitogen-activated protein kinase 14
TC0600007830.hg.1	MAPK13	mitogen-activated protein kinase 13
TC0600007832.hg.1	BRPF3	bromodomain and PHD finger containing 3
TC0600007833.hg.1	PNPLA1	patatin-like phospholipase domain containing 1
TC0600007836.hg.1	KCTD20	potassium channel tetramerization domain containing 20
TC0600007842.hg.1	SRSF3	serine/arginine-rich splicing factor 3
TC0600007847.hg.1	CDKN1A	cyclin-dependent kinase inhibitor 1A (p21, Cip1)
TC0600007848.hg.1	RAB44	RAB44, member RAS oncogene family
TC0600007852.hg.1	C6orf89	chromosome 6 open reading frame 89
TC0600007854.hg.1	PI16	peptidase inhibitor 16
TC0600007855.hg.1	FGD2	FYVE, RhoGEF and PH domain containing 2
TC0600007862.hg.1	PIM1	Pim-1 proto-oncogene, serine/threonine kinase
TC0600007864.hg.1	TBC1D22B	TBC1 domain family, member 22B
TC0600007868.hg.1	RNF8	ring finger protein 8, E3 ubiquitin protein ligase
TC0600007869.hg.1	CMTR1	cap methyltransferase 1
TC0600007887.hg.1	ZFAND3	zinc finger, AN1-type domain 3
TC0600007940.hg.1	DNAH8	dynein, axonemal, heavy chain 8
TC0600007946.hg.1	GLP1R	glucagon-like peptide 1 receptor
TC0600007959.hg.1	DAAM2	dishevelled associated activator of morphogenesis 2
TC0600007985.hg.1	TSPO2	translocator protein 2
TC0600007986.hg.1	APOBEC2	apolipoprotein B mRNA editing enzyme, catalytic polypeptide-like 2
TC0600007991.hg.1	TREML4	triggering receptor expressed on myeloid cells-like 4
TC0600007996.hg.1	NCR2	natural cytotoxicity triggering receptor 2
TC0600008004.hg.1	LINC01276	long intergenic non-protein coding RNA 1276
TC0600008006.hg.1	FOXP4	forkhead box P4
TC0600008014.hg.1	MDFI	MyoD family inhibitor
TC0600008022.hg.1	TOMM6	translocase of outer mitochondrial membrane 6 homolog (yeast)
TC0600008027.hg.1	BYSL	bystin-like
TC0600008035.hg.1	TAF8	TATA box binding protein associated factor 8
TC0600008038.hg.1	GUCA1A	guanylate cyclase activator 1A (retina)
TC0600008043.hg.1	HCRP1	Transcript Identified by AceView, Entrez Gene ID(s) 387535
TC0600008050.hg.1	UBR2	ubiquitin protein ligase E3 component n-recognin 2
TC0600008057.hg.1	PTCRA	pre T-cell antigen receptor alpha
TC0600008059.hg.1	CNPY3	canopy FGF signaling regulator 3
TC0600008060.hg.1	CNPY3	Memczak2013 ALT_ACCEPTOR, ALT_DONOR, coding, INTERNAL, intronic best transcript NM_006586
TC0600008062.hg.1	GNMT	glycine N-methyltransferase
TC0600008064.hg.1	PPP2R5D	protein phosphatase 2, regulatory subunit B, delta
TC0600008066.hg.1	KLHDC3	kelch domain containing 3
TC0600008069.hg.1	KLC4	kinesin light chain 4
TC0600008071.hg.1	PTK7	protein tyrosine kinase 7 (inactive)
TC0600008073.hg.1	SRF	serum response factor
TC0600008074.hg.1	CUL9	cullin 9
TC0600008075.hg.1	TTBK1	tau tubulin kinase 1
TC0600008078.hg.1	SLC22A7	solute carrier family 22 (organic anion transporter), member 7
TC0600008087.hg.1	ABCC10	ATP binding cassette subfamily C member 10
TC0600008092.hg.1	TJAP1	tight junction associated protein 1 (peripheral)
TC0600008094.hg.1	TJAP1	Zhang2013 ALT_ACCEPTOR, ALT_DONOR, coding, INTERNAL, intronic best transcript NM_001146018
TC0600008095.hg.1	POLR1C	polymerase (RNA) I polypeptide C
TC0600008099.hg.1	POLH	polymerase (DNA directed), eta
TC0600008102.hg.1	MAD2L1BP	MAD2L1 binding protein
TC0600008104.hg.1	RSPH9	radial spoke head 9 homolog (Chlamydomonas)
TC0600008109.hg.1	VEGFA	vascular endothelial growth factor A
TC0600008114.hg.1	C6orf223	chromosome 6 open reading frame 223
TC0600008120.hg.1	TMEM63B	transmembrane protein 63B
TC0600008122.hg.1	CAPN11	calpain 11
TC0600008127.hg.1	SLC29A1	solute carrier family 29 (equilibrative nucleoside transporter), member 1
TC0600008129.hg.1	HSP90AB1	heat shock protein 90kDa alpha (cytosolic), class B member 1
TC0600008132.hg.1	CDC5L	cell division cycle 5-like
TC0600008146.hg.1	RUNX2	runt-related transcription factor 2
TC0600008156.hg.1	ENPP4	ectonucleotide pyrophosphatase/phosphodiesterase 4 (putative)
TC0600008166.hg.1	SLC25A27	solute carrier family 25, member 27
TC0600008167.hg.1	TDRD6	tudor domain containing 6
TC0600008168.hg.1	ANKRD66	ankyrin repeat domain 66
TC0600008169.hg.1	MEP1A	meprin A, alpha (PABA peptide hydrolase)
TC0600008183.hg.1	CD2AP	CD2-associated protein
TC0600008190.hg.1	OPN5	opsin 5
TC0600008209.hg.1	CENPQ	centromere protein Q
TC0600008211.hg.1	GLYATL3	glycine-N-acyltransferase-like 3
TC0600008212.hg.1	C6orf141	chromosome 6 open reading frame 141
TC0600008229.hg.1	TFAP2D	transcription factor AP-2 delta (activating enhancer binding protein 2 delta)
TC0600008231.hg.1	TFAP2B	transcription factor AP-2 beta (activating enhancer binding protein 2 beta)
TC0600008247.hg.1	IL17A	interleukin 17A
TC0600008253.hg.1	PAQR8	progestin and adipoQ receptor family member VIII
TC0600008255.hg.1	EFHC1	EF-hand domain (C-terminal) containing 1
TC0600008262.hg.1	TMEM14A	transmembrane protein 14A
TC0600008272.hg.1	FBXO9	F-box protein 9
TC0600008303.hg.1	LRRC1	leucine rich repeat containing 1
TC0600008310.hg.1	TINAG	tubulointerstitial nephritis antigen
TC0600008319.hg.1	FAM83B	family with sequence similarity 83, member B
TC0600008323.hg.1	HCRTR2	hypocretin (orexin) receptor 2
TC0600008324.hg.1	GFRAL	GDNF family receptor alpha like
TC0600008343.hg.1	BEND6	BEN domain containing 6
TC0600008346.hg.1	KIAA1586	KIAA1586
TC0600008348.hg.1	ZNF451	zinc finger protein 451
TC0600008350.hg.1	BAG2	BCL2-associated athanogene 2
TC0600008379.hg.1	MTRNR2L9	MT-RNR2-like 9
TC0600008418.hg.1	LOC441155	zinc finger CCCH-type domain-containing-like
TC0600008447.hg.1	ADGRB3	adhesion G protein-coupled receptor B3
TC0600008462.hg.1	COL19A1	collagen, type XIX, alpha 1
TC0600008468.hg.1	FAM135A	family with sequence similarity 135, member A
TC0600008471.hg.1	SDHAF4	succinate dehydrogenase complex assembly factor 4
TC0600008473.hg.1	SMAP1	small ArfGAP 1
TC0600008486.hg.1	OGFRL1	opioid growth factor receptor-like 1
TC0600008505.hg.1	RIMS1	regulating synaptic membrane exocytosis 1
TC0600008509.hg.1	KCNQ5	potassium channel, voltage gated KQT-like subfamily Q, member 5
TC0600008515.hg.1	KCNQ5	Jeck2013 ALT_ACCEPTOR, ALT_DONOR, coding, INTERNAL, intronic best transcript NM_001160133
TC0600008525.hg.1	KHDC3L	KH domain containing 3-like, subcortical maternal complex member
TC0600008527.hg.1	DDX43	DEAD (Asp-Glu-Ala-Asp) box polypeptide 43
TC0600008531.hg.1	MTO1	mitochondrial tRNA translation optimization 1
TC0600008539.hg.1	CD109	CD109 molecule
TC0600008562.hg.1	SENP6	SUMO1/sentrin specific peptidase 6
TC0600008569.hg.1	MYO6	myosin VI
TC0600008571.hg.1	MYO6	Transcript Identified by AceView, Entrez Gene ID(s) 4646
TC0600008595.hg.1	MEI4	meiotic double-stranded break formation protein 4
TC0600008601.hg.1	IRAK1BP1	interleukin 1 receptor associated kinase 1 binding protein 1
TC0600008611.hg.1	SH3BGRL2	Transcript Identified by AceView, Entrez Gene ID(s) 83699
TC0600008622.hg.1	SH3BGRL2	SH3 domain binding glutamate-rich protein like 2
TC0600008630.hg.1	TTK	TTK protein kinase
TC0600008632.hg.1	BCKDHB	branched chain keto acid dehydrogenase E1, beta polypeptide
TC0600008655.hg.1	TPBG	trophoblast glycoprotein
TC0600008663.hg.1	DOPEY1	dopey family member 1
TC0600008665.hg.1	RWDD2A	RWD domain containing 2A
TC0600008670.hg.1	PRSS35	protease, serine 35
TC0600008674.hg.1	RIPPLY2	ripply transcriptional repressor 2
TC0600008678.hg.1	MRAP2	melanocortin 2 receptor accessory protein 2
TC0600008697.hg.1	NT5E	5-nucleotidase, ecto (CD73)
TC0600008716.hg.1	HTR1E	5-hydroxytryptamine (serotonin) receptor 1E, G protein-coupled
TC0600008722.hg.1	ZNF292	zinc finger protein 292
TC0600008729.hg.1	C6orf163	chromosome 6 open reading frame 163
TC0600008735.hg.1	ORC3	origin recognition complex subunit 3
TC0600008745.hg.1	SPACA1	sperm acrosome associated 1
TC0600008757.hg.1	PNRC1	proline-rich nuclear receptor coactivator 1
TC0600008760.hg.1	PM20D2	peptidase M20 domain containing 2
TC0600008764.hg.1	ANKRD6	ankyrin repeat domain 6
TC0600008780.hg.1	CASP8AP2	caspase 8 associated protein 2
TC0600008784.hg.1	GJA10	gap junction protein alpha 10
TC0600008787.hg.1	BACH2	Memczak2013 ANTISENSE, coding, INTERNAL, intronic best transcript NM_001170794
TC0600008863.hg.1	MANEA	mannosidase, endo-alpha
TC0600008870.hg.1	FUT9	fucosyltransferase 9 (alpha (1,3) fucosyltransferase)
TC0600008873.hg.1	UFL1	UFM1-specific ligase 1
TC0600008875.hg.1	FHL5	four and a half LIM domains 5
TC0600008883.hg.1	KLHL32	kelch-like family member 32
TC0600008897.hg.1	POU3F2	POU class 3 homeobox 2
TC0600008912.hg.1	PRDM13	PR domain containing 13
TC0600008931.hg.1	GRIK2	glutamate receptor, ionotropic, kainate 2
TC0600008955.hg.1	LIN28B	lin-28 homolog B (C. elegans)
TC0600008957.hg.1	BVES-AS1	BVES antisense RNA 1
TC0600008972.hg.1	PRDM1	PR domain containing 1, with ZNF domain
TC0600008981.hg.1	AIM1	absent in melanoma 1
TC0600008989.hg.1	QRSL1	glutaminyl-tRNA synthase (glutamine-hydrolyzing)-like 1
TC0600008991.hg.1	QRSL1	Transcript Identified by AceView, Entrez Gene ID(s) 55278
TC0600009002.hg.1	C6orf203	chromosome 6 open reading frame 203
TC0600009019.hg.1	SOBP	sine oculis binding protein homolog
TC0600009041.hg.1	NR2E1	nuclear receptor subfamily 2, group E, member 1
TC0600009051.hg.1	LACE1	lactation elevated 1
TC0600009059.hg.1	FOXO3	forkhead box O3
TC0600009072.hg.1	LINC00222	long intergenic non-protein coding RNA 222
TC0600009076.hg.1	ARMC2	armadillo repeat containing 2
TC0600009080.hg.1	CEP57L1	centrosomal protein 57kDa-like 1
TC0600009082.hg.1	C6orf183	chromosome 6 open reading frame 183
TC0600009094.hg.1	SMPD2	sphingomyelin phosphodiesterase 2, neutral membrane (neutral sphingomyelinase)
TC0600009095.hg.1	MICAL1	Jeck2013 ANTISENSE, coding, INTERNAL, intronic best transcript NM_022765
TC0600009102.hg.1	FIG4	FIG4 phosphoinositide 5-phosphatase
TC0600009107.hg.1	GPR6	G protein-coupled receptor 6
TC0600009112.hg.1	CDC40	cell division cycle 40
TC0600009127.hg.1	AMD1	adenosylmethionine decarboxylase 1
TC0600009140.hg.1	GTF3C6	general transcription factor IIIC subunit 6
TC0600009142.hg.1	RPF2	ribosome production factor 2 homolog
TC0600009143.hg.1	SLC16A10	solute carrier family 16 (aromatic amino acid transporter), member 10
TC0600009144.hg.1	KIAA1919	KIAA1919
TC0600009167.hg.1	WISP3	WNT1 inducible signaling pathway protein 3
TC0600009169.hg.1	FAM229B	family with sequence similarity 229, member B
TC0600009171.hg.1	RFPL4B	ret finger protein-like 4B
TC0600009206.hg.1	MARCKS	myristoylated alanine-rich protein kinase C substrate
TC0600009228.hg.1	NT5DC1	5-nucleotidase domain containing 1
TC0600009232.hg.1	FAM26F	family with sequence similarity 26, member F
TC0600009234.hg.1	FAM26E	family with sequence similarity 26, member E
TC0600009235.hg.1	FAM26D	family with sequence similarity 26, member D
TC0600009236.hg.1	RWDD1	RWD domain containing 1
TC0600009238.hg.1	RSPH4A	radial spoke head 4 homolog A (Chlamydomonas)
TC0600009240.hg.1	KPNA5	karyopherin alpha 5 (importin alpha 6)
TC0600009243.hg.1	RFX6	regulatory factor X, 6
TC0600009248.hg.1	VGLL2	vestigial-like family member 2
TC0600009256.hg.1	DCBLD1	discoidin, CUB and LCCL domain containing 1
TC0600009261.hg.1	NUS1	NUS1 dehydrodolichyl diphosphate synthase subunit
TC0600009262.hg.1	SLC35F1	solute carrier family 35, member F1
TC0600009270.hg.1	PLN	phospholamban
TC0600009279.hg.1	ASF1A	anti-silencing function 1A histone chaperone
TC0600009310.hg.1	GJA1	gap junction protein alpha 1
TC0600009322.hg.1	HSF2	heat shock transcription factor 2
TC0600009327.hg.1	PKIB	protein kinase (cAMP-dependent, catalytic) inhibitor beta
TC0600009332.hg.1	FABP7	fatty acid binding protein 7, brain
TC0600009333.hg.1	SMPDL3A	sphingomyelin phosphodiesterase, acid-like 3A
TC0600009336.hg.1	CLVS2	clavesin 2
TC0600009343.hg.1	NKAIN2	Na+/K+ transporting ATPase interacting 2
TC0600009350.hg.1	RNF217	ring finger protein 217
TC0600009353.hg.1	TPD52L1	tumor protein D52-like 1
TC0600009362.hg.1	HEY2	hes-related family bHLH transcription factor with YRPW motif 2
TC0600009364.hg.1	NCOA7	nuclear receptor coactivator 7
TC0600009365.hg.1	NCOA7	Transcript Identified by AceView, Entrez Gene ID(s) 135112
TC0600009368.hg.1	HINT3	histidine triad nucleotide binding protein 3
TC0600009370.hg.1	TRMT11	tRNA methyltransferase 11 homolog
TC0600009381.hg.1	CENPW	centromere protein W
TC0600009392.hg.1	RSPO3	R-spondin 3
TC0600009393.hg.1	RNF146	ring finger protein 146
TC0600009406.hg.1	C6orf58	chromosome 6 open reading frame 58
TC0600009426.hg.1	LAMA2	laminin, alpha 2
TC0600009436.hg.1	L3MBTL3	l(3)mbt-like 3 (Drosophila)
TC0600009439.hg.1	TMEM200A	transmembrane protein 200A
TC0600009445.hg.1	SMLR1	small leucine-rich protein 1
TC0600009446.hg.1	AKAP7	A kinase (PRKA) anchor protein 7
TC0600009455.hg.1	ARG1	arginase 1
TC0600009456.hg.1	ENPP3	ectonucleotide pyrophosphatase/phosphodiesterase 3
TC0600009459.hg.1	ENPP1	ectonucleotide pyrophosphatase/phosphodiesterase 1
TC0600009476.hg.1	TAAR9	trace amine associated receptor 9 (gene/pseudogene)
TC0600009477.hg.1	TAAR8	trace amine associated receptor 8
TC0600009479.hg.1	TAAR6	trace amine associated receptor 6
TC0600009488.hg.1	RPS12	ribosomal protein S12
TC0600009498.hg.1	EYA4	EYA transcriptional coactivator and phosphatase 4
TC0600009505.hg.1	TCF21	transcription factor 21
TC0600009508.hg.1	TBPL1	TBP-like 1
TC0600009534.hg.1	MYB	v-myb avian myeloblastosis viral oncogene homolog
TC0600009545.hg.1	PDE7B	phosphodiesterase 7B
TC0600009566.hg.1	PEX7	peroxisomal biogenesis factor 7
TC0600009568.hg.1	SLC35D3	solute carrier family 35, member D3
TC0600009597.hg.1	TNFAIP3	tumor necrosis factor, alpha-induced protein 3
TC0600009606.hg.1	ARFGEF3	ARFGEF family member 3
TC0600009611.hg.1	HEBP2	heme binding protein 2
TC0600009622.hg.1	CCDC28A	coiled-coil domain containing 28A
TC0600009623.hg.1	ECT2L	epithelial cell transforming 2 like
TC0600009626.hg.1	ABRACL	ABRA C-terminal like
TC0600009628.hg.1	HECA	hdc homolog, cell cycle regulator
TC0600009667.hg.1	VTA1	vesicle (multivesicular body) trafficking 1
TC0600009669.hg.1	ADGRG6	adhesion G protein-coupled receptor G6
TC0600009683.hg.1	AIG1	androgen-induced 1
TC0600009697.hg.1	PHACTR2	Jeck2013 ALT_ACCEPTOR, ALT_DONOR, coding, INTERNAL, intronic best transcript NM_001100164
TC0600009710.hg.1	STX11	syntaxin 11
TC0600009712.hg.1	UTRN	utrophin
TC0600009740.hg.1	GRM1	glutamate receptor, metabotropic 1
TC0600009744.hg.1	RAB32	RAB32, member RAS oncogene family
TC0600009745.hg.1	ADGB	androglobin
TC0600009753.hg.1	STXBP5	syntaxin binding protein 5 (tomosyn)
TC0600009772.hg.1	SASH1	SAM and SH3 domain containing 1
TC0600009783.hg.1	UST	uronyl-2-sulfotransferase
TC0600009789.hg.1	TAB2	TGF-beta activated kinase 1/MAP3K7 binding protein 2
TC0600009795.hg.1	SUMO4	small ubiquitin-like modifier 4
TC0600009800.hg.1	GINM1	glycoprotein integral membrane 1
TC0600009808.hg.1	PCMT1	protein-L-isoaspartate (D-aspartate) O-methyltransferase
TC0600009819.hg.1	ULBP2	UL16 binding protein 2
TC0600009821.hg.1	ULBP1	UL16 binding protein 1
TC0600009831.hg.1	PPP1R14C	protein phosphatase 1, regulatory (inhibitor) subunit 14C
TC0600009836.hg.1	IYD	iodotyrosine deiodinase
TC0600009843.hg.1	PLEKHG1	pleckstrin homology domain containing, family G (with RhoGef domain) member 1
TC0600009851.hg.1	MTHFD1L	methylenetetrahydrofolate dehydrogenase (NADP+ dependent) 1-like
TC0600009862.hg.1	AKAP12	A kinase (PRKA) anchor protein 12
TC0600009868.hg.1	ARMT1	acidic residue methyltransferase 1
TC0600009870.hg.1	CCDC170	coiled-coil domain containing 170
TC0600009871.hg.1	ESR1	estrogen receptor 1
TC0600009884.hg.1	MYCT1	myc target 1
TC0600009886.hg.1	VIP	vasoactive intestinal peptide
TC0600009910.hg.1	OPRM1	opioid receptor, mu 1
TC0600009931.hg.1	CLDN20	claudin 20
TC0600009961.hg.1	ARID1B	AT rich interactive domain 1B (SWI1-like)
TC0600009980.hg.1	ZDHHC14	zinc finger, DHHC-type containing 14
TC0600010002.hg.1	SYNJ2	synaptojanin 2
TC0600010008.hg.1	GTF2H5	general transcription factor IIH subunit 5
TC0600010017.hg.1	TMEM181	transmembrane protein 181
TC0600010021.hg.1	SYTL3	synaptotagmin-like 3
TC0600010028.hg.1	C6orf99	chromosome 6 open reading frame 99
TC0600010040.hg.1	FNDC1	fibronectin type III domain containing 1
TC0600010056.hg.1	WTAP	Wilms tumor 1 associated protein
TC0600010057.hg.1	ACAT2	acetyl-CoA acetyltransferase 2
TC0600010060.hg.1	MRPL18	mitochondrial ribosomal protein L18
TC0600010061.hg.1	PNLDC1	poly(A)-specific ribonuclease (PARN)-like domain containing 1
TC0600010064.hg.1	MAS1	MAS1 proto-oncogene, G protein-coupled receptor
TC0600010066.hg.1	IGF2R	insulin-like growth factor 2 receptor
TC0600010071.hg.1	SLC22A1	solute carrier family 22 (organic cation transporter), member 1
TC0600010078.hg.1	SLC22A3	solute carrier family 22 (organic cation transporter), member 3
TC0600010085.hg.1	PLG	plasminogen
TC0600010095.hg.1	MAP3K4	mitogen-activated protein kinase kinase kinase 4
TC0600010111.hg.1	PACRG	PARK2 co-regulated
TC0600010121.hg.1	QKI	QKI, KH domain containing, RNA binding
TC0600010168.hg.1	LINC00602	long intergenic non-protein coding RNA 602
TC0600010210.hg.1	UNC93A	unc-93 homolog A (C. elegans)
TC0600010211.hg.1	TTLL2	tubulin tyrosine ligase-like family member 2
TC0600010235.hg.1	MLLT4	myeloid/lymphoid or mixed-lineage leukemia; translocated to, 4
TC0600010241.hg.1	KIF25	kinesin family member 25
TC0600010263.hg.1	SMOC2	SPARC related modular calcium binding 2
TC0600010305.hg.1	C6orf120	chromosome 6 open reading frame 120
TC0600010307.hg.1	ERMARD	ER membrane-associated RNA degradation
TC0600010331.hg.1	FAM120B	family with sequence similarity 120B
TC0600010343.hg.1	TBP	TATA box binding protein
TC0600010375.hg.1	EXOC2	exocyst complex component 2
TC0600010383.hg.1	HUS1B	HUS1 checkpoint clamp component B
TC0600010512.hg.1	LINC01600	long intergenic non-protein coding RNA 1600
TC0600010520.hg.1	MYLK4	myosin light chain kinase family member 4
TC0600010542.hg.1	SERPINB6	serpin peptidase inhibitor, clade B (ovalbumin), member 6
TC0600010565.hg.1	TUBB2A	tubulin, beta 2A class IIa
TC0600010572.hg.1	TUBB2B	tubulin, beta 2B class IIb
TC0600010609.hg.1	PXDC1	PX domain containing 1
TC0600010647.hg.1	ECI2	enoyl-CoA delta isomerase 2
TC0600010681.hg.1	RPP40	ribonuclease P/MRP 40kDa subunit
TC0600010688.hg.1	LYRM4	LYR motif containing 4
TC0600010707.hg.1	NRN1	neuritin 1
TC0600010709.hg.1	F13A1	coagulation factor XIII, A1 polypeptide
TC0600010757.hg.1	SLC35B3	solute carrier family 35 (adenosine 3-phospho 5-phosphosulfate transporter), member B3
TC0600010770.hg.1	OFCC1	orofacial cleft 1 candidate 1
TC0600010777.hg.1	TFAP2A	transcription factor AP-2 alpha (activating enhancer binding protein 2 alpha)
TC0600010779.hg.1	LINC00518	long intergenic non-protein coding RNA 518
TC0600010790.hg.1	C6orf52	chromosome 6 open reading frame 52
TC0600010797.hg.1	MAK	male germ cell-associated kinase
TC0600010799.hg.1	GCM2	glial cells missing homolog 2 (Drosophila)
TC0600010802.hg.1	ELOVL2	ELOVL fatty acid elongase 2
TC0600010807.hg.1	ERVFRD-1	endogenous retrovirus group FRD, member 1
TC0600010810.hg.1	NEDD9	neural precursor cell expressed, developmentally down-regulated 9
TC0600010817.hg.1	NEDD9	Memczak2013 ALT_ACCEPTOR, ALT_DONOR, coding, INTERNAL, intronic best transcript NM_001142393
TC0600010825.hg.1	ADTRP	androgen-dependent TFPI-regulating protein
TC0600010853.hg.1	GFOD1	glucose-fructose oxidoreductase domain containing 1
TC0600010864.hg.1	RANBP9	RAN binding protein 9
TC0600010867.hg.1	MCUR1	mitochondrial calcium uniporter regulator 1
TC0600010901.hg.1	DTNBP1	dystrobrevin binding protein 1
TC0600010921.hg.1	ATXN1	ataxin 1
TC0600010936.hg.1	ATXN1	Memczak2013 ALT_ACCEPTOR, ALT_DONOR, coding, INTERNAL, intronic best transcript NM_000332
TC0600010948.hg.1	NUP153	nucleoporin 153kDa
TC0600010954.hg.1	KIF13A	kinesin family member 13A
TC0600010959.hg.1	NHLRC1	NHL repeat containing E3 ubiquitin protein ligase 1
TC0600010960.hg.1	TPMT	thiopurine S-methyltransferase
TC0600010962.hg.1	DEK	DEK proto-oncogene
TC0600010991.hg.1	MBOAT1	membrane bound O-acyltransferase domain containing 1
TC0600011037.hg.1	PRL	prolactin
TC0600011059.hg.1	DCDC2	doublecortin domain containing 2
TC0600011063.hg.1	GPLD1	glycosylphosphatidylinositol specific phospholipase D1
TC0600011065.hg.1	KIAA0319	KIAA0319
TC0600011067.hg.1	TDP2	tyrosyl-DNA phosphodiesterase 2
TC0600011071.hg.1	C6orf62	chromosome 6 open reading frame 62
TC0600011109.hg.1	HIST1H2AA	histone cluster 1, H2aa
TC0600011112.hg.1	SLC17A1	solute carrier family 17 (organic anion transporter), member 1
TC0600011116.hg.1	SLC17A3	solute carrier family 17 (organic anion transporter), member 3
TC0600011118.hg.1	SLC17A2	solute carrier family 17, member 2
TC0600011121.hg.1	HIST1H1A	histone cluster 1, H1a
TC0600011123.hg.1	HIST1H4B	histone cluster 1, H4b
TC0600011124.hg.1	HIST1H3B	histone cluster 1, H3b
TC0600011125.hg.1	HIST1H2AB	histone cluster 1, H2ab
TC0600011127.hg.1	HIST1H1C	histone cluster 1, H1c
TC0600011130.hg.1	HIST1H4C	Jeck2013 ANTISENSE, CDS, coding, INTERNAL, OVCODE, OVEXON, UTR3 best transcript NM_003542
TC0600011131.hg.1	HIST1H1T	histone cluster 1, H1t
TC0600011133.hg.1	HIST1H2BE	Memczak2013 ANTISENSE, CDS, coding, upstream_start, UTR3, UTR5 best transcript NM_003523
TC0600011134.hg.1	HIST1H4D	histone cluster 1, H4d
TC0600011135.hg.1	HIST1H3D	histone cluster 1, H3d
TC0600011136.hg.1	HIST1H2BG	histone cluster 1, H2bg
TC0600011138.hg.1	HIST1H1D	histone cluster 1, H1d
TC0600011139.hg.1	HIST1H4G	histone cluster 1, H4g
TC0600011140.hg.1	HIST1H3F	histone cluster 1, H3f
TC0600011142.hg.1	HIST1H3G	histone cluster 1, H3g
TC0600011145.hg.1	HIST1H4H	histone cluster 1, H4h
TC0600011162.hg.1	ZNF322	zinc finger protein 322
TC0600011173.hg.1	GUSBP2	glucuronidase, beta pseudogene 2
TC0600011184.hg.1	HIST1H2BJ	histone cluster 1, H2bj
TC0600011185.hg.1	HIST1H2BK	histone cluster 1, H2bk
TC0600011192.hg.1	POM121L2	POM121 transmembrane nucleoporin-like 2
TC0600011197.hg.1	ZNF184	zinc finger protein 184
TC0600011224.hg.1	HIST1H2BL	histone cluster 1, H2bl
TC0600011225.hg.1	HIST1H2AJ	histone cluster 1, H2aj
TC0600011227.hg.1	HIST1H4K	histone cluster 1, H4k
TC0600011228.hg.1	HIST1H2AK	histone cluster 1, H2ak
TC0600011232.hg.1	HIST1H1B	histone cluster 1, H1b
TC0600011233.hg.1	HIST1H3I	histone cluster 1, H3i
TC0600011234.hg.1	HIST1H4L	histone cluster 1, H4l
TC0600011235.hg.1	HIST1H2AM	histone cluster 1, H2am
TC0600011237.hg.1	OR2B2	olfactory receptor, family 2, subfamily B, member 2
TC0600011248.hg.1	ZKSCAN4	zinc finger with KRAB and SCAN domains 4
TC0600011252.hg.1	ZSCAN31	zinc finger and SCAN domain containing 31
TC0600011253.hg.1	ZSCAN12	zinc finger and SCAN domain containing 12
TC0600011255.hg.1	ZSCAN23	zinc finger and SCAN domain containing 23
TC0600011261.hg.1	GPX6	glutathione peroxidase 6
TC0600011282.hg.1	TRIM27	tripartite motif containing 27
TC0600011283.hg.1	TRIM27	Transcript Identified by AceView, Entrez Gene ID(s) 5987
TC0600011287.hg.1	ZNF311	zinc finger protein 311
TC0600011291.hg.1	OR2W1	olfactory receptor, family 2, subfamily W, member 1
TC0600011294.hg.1	OR2B3	olfactory receptor, family 2, subfamily B, member 3
TC0600011304.hg.1	OR12D3	olfactory receptor, family 12, subfamily D, member 3
TC0600011308.hg.1	MAS1L	MAS1 proto-oncogene like, G protein-coupled receptor
TC0600011315.hg.1	ZFP57	ZFP57 zinc finger protein
TC0600011349.hg.1	RNF39	ring finger protein 39
TC0600011351.hg.1	TRIM31	tripartite motif containing 31
TC0600011354.hg.1	TRIM10	tripartite motif containing 10
TC0600011357.hg.1	TRIM26	tripartite motif containing 26
TC0600011368.hg.1	GNL1	guanine nucleotide binding protein-like 1
TC0600011372.hg.1	PPP1R10	protein phosphatase 1, regulatory subunit 10
TC0600011375.hg.1	DHX16	DEAH (Asp-Glu-Ala-His) box polypeptide 16
TC0600011376.hg.1	PPP1R18	protein phosphatase 1, regulatory subunit 18
TC0600011377.hg.1	NRM	nurim (nuclear envelope membrane protein)
TC0600011379.hg.1	MDC1	mediator of DNA-damage checkpoint 1
TC0600011381.hg.1	FLOT1	flotillin 1
TC0600011385.hg.1	FLOT1	Transcript Identified by AceView, Entrez Gene ID(s) 10211
TC0600011386.hg.1	IER3	immediate early response 3
TC0600011387.hg.1	LINC00243	long intergenic non-protein coding RNA 243
TC0600011392.hg.1	SFTA2	surfactant associated 2
TC0600011401.hg.1	C6orf15	chromosome 6 open reading frame 15
TC0600011402.hg.1	CDSN	corneodesmosin
TC0600011403.hg.1	PSORS1C2	psoriasis susceptibility 1 candidate 2
TC0600011404.hg.1	CCHCR1	coiled-coil alpha-helical rod protein 1
TC0600011406.hg.1	POU5F1	POU class 5 homeobox 1
TC0600011438.hg.1	LTB	lymphotoxin beta (TNF superfamily, member 3)
TC0600011439.hg.1	NCR3	natural cytotoxicity triggering receptor 3
TC0600011441.hg.1	BAG6	BCL2 associated athanogene 6
TC0600011442.hg.1	C6orf47	chromosome 6 open reading frame 47
TC0600011443.hg.1	GPANK1	G-patch domain and ankyrin repeats 1
TC0600011445.hg.1	LY6G5C	lymphocyte antigen 6 complex, locus G5C
TC0600011448.hg.1	LY6G6C	lymphocyte antigen 6 complex, locus G6C
TC0600011454.hg.1	VWA7	von Willebrand factor A domain containing 7
TC0600011455.hg.1	VARS	valyl-tRNA synthetase
TC0600011457.hg.1	LSM2	LSM2 homolog, U6 small nuclear RNA and mRNA degradation associated
TC0600011459.hg.1	HSPA1L	heat shock 70kDa protein 1-like
TC0600011463.hg.1	NEU1	sialidase 1 (lysosomal sialidase)
TC0600011464.hg.1	SLC44A4	solute carrier family 44, member 4
TC0600011465.hg.1	EHMT2	euchromatic histone-lysine N-methyltransferase 2
TC0600011466.hg.1	ZBTB12	zinc finger and BTB domain containing 12
TC0600011470.hg.1	NELFE	negative elongation factor complex member E
TC0600011471.hg.1	DXO	decapping exoribonuclease
TC0600011474.hg.1	TNXA	tenascin XA (pseudogene)
TC0600011478.hg.1	FKBPL	FK506 binding protein like
TC0600011481.hg.1	AGPAT1	1-acylglycerol-3-phosphate O-acyltransferase 1
TC0600011482.hg.1	AGER	advanced glycosylation end product-specific receptor
TC0600011483.hg.1	PBX2	pre-B-cell leukemia homeobox 2
TC0600011487.hg.1	C6orf10	chromosome 6 open reading frame 10
TC0600011489.hg.1	BTNL2	butyrophilin-like 2
TC0600011491.hg.1	HLA-DRB5	major histocompatibility complex, class II, DR beta 5
TC0600011499.hg.1	HLA-DQB1	major histocompatibility complex, class II, DQ beta 1
TC0600011503.hg.1	HLA-DQB2	major histocompatibility complex, class II, DQ beta 2
TC0600011507.hg.1	PSMB8	proteasome subunit beta 8
TC0600011508.hg.1	TAP1	transporter 1, ATP-binding cassette, sub-family B (MDR/TAP)
TC0600011516.hg.1	HLA-DOA	major histocompatibility complex, class II, DO alpha
TC0600011517.hg.1	HLA-DPA1	major histocompatibility complex, class II, DP alpha 1
TC0600011524.hg.1	COL11A2	collagen, type XI, alpha 2
TC0600011525.hg.1	RXRB	retinoid X receptor beta
TC0600011531.hg.1	VPS52	vacuolar protein sorting 52 homolog (S. cerevisiae)
TC0600011534.hg.1	WDR46	WD repeat domain 46
TC0600011535.hg.1	RGL2	ral guanine nucleotide dissociation stimulator-like 2
TC0600011536.hg.1	TAPBP	TAP binding protein (tapasin)
TC0600011537.hg.1	ZBTB22	zinc finger and BTB domain containing 22
TC0600011546.hg.1	CUTA	cutA divalent cation tolerance homolog (E. coli)
TC0600011553.hg.1	BAK1	BCL2-antagonist/killer 1
TC0600011554.hg.1	LINC00336	long intergenic non-protein coding RNA 336
TC0600011560.hg.1	UQCC2	ubiquinol-cytochrome c reductase complex assembly factor 2
TC0600011561.hg.1	IP6K3	inositol hexakisphosphate kinase 3
TC0600011562.hg.1	LEMD2	LEM domain containing 2
TC0600011564.hg.1	MLN	motilin
TC0600011579.hg.1	GRM4	glutamate receptor, metabotropic 4
TC0600011583.hg.1	C6orf1	chromosome 6 open reading frame 1
TC0600011590.hg.1	SPDEF	SAM pointed domain containing ETS transcription factor
TC0600011594.hg.1	C6orf106	chromosome 6 open reading frame 106
TC0600011600.hg.1	TAF11	TAF11 RNA polymerase II, TATA box binding protein (TBP)-associated factor, 28kDa
TC0600011605.hg.1	TCP11	t-complex 11, testis-specific
TC0600011615.hg.1	DEF6	Memczak2013 ANTISENSE, CDS, coding, INTERNAL best transcript NM_022047
TC0600011631.hg.1	TEAD3	TEA domain family member 3
TC0600011634.hg.1	TULP1	tubby like protein 1
TC0600011635.hg.1	FKBP5	FK506 binding protein 5
TC0600011642.hg.1	CLPS	colipase, pancreatic
TC0600011644.hg.1	SRPK1	SRSF protein kinase 1
TC0600011646.hg.1	SLC26A8	solute carrier family 26 (anion exchanger), member 8
TC0600011657.hg.1	C6orf222	chromosome 6 open reading frame 222
TC0600011658.hg.1	ETV7	ets variant 7
TC0600011659.hg.1	PXT1	peroxisomal, testis specific 1
TC0600011661.hg.1	STK38	serine/threonine kinase 38
TC0600011674.hg.1	PPIL1	peptidylprolyl isomerase (cyclophilin)-like 1
TC0600011678.hg.1	MTCH1	mitochondrial carrier 1
TC0600011690.hg.1	TMEM217	transmembrane protein 217
TC0600011697.hg.1	CCDC167	coiled-coil domain containing 167
TC0600011704.hg.1	MDGA1	MAM domain containing glycosylphosphatidylinositol anchor 1
TC0600011714.hg.1	BTBD9	BTB (POZ) domain containing 9
TC0600011723.hg.1	BTBD9	Memczak2013 ALT_ACCEPTOR, ALT_DONOR, coding, INTERNAL, intronic best transcript NM_001099272
TC0600011725.hg.1	GLO1	glyoxalase I
TC0600011732.hg.1	SAYSD1	SAYSVFN motif domain containing 1
TC0600011733.hg.1	KCNK5	potassium channel, two pore domain subfamily K, member 5
TC0600011738.hg.1	KCNK17	potassium channel, two pore domain subfamily K, member 17
TC0600011739.hg.1	KCNK16	potassium channel, two pore domain subfamily K, member 16
TC0600011740.hg.1	KIF6	kinesin family member 6
TC0600011753.hg.1	LRFN2	leucine rich repeat and fibronectin type III domain containing 2
TC0600011770.hg.1	TREML1	triggering receptor expressed on myeloid cells-like 1
TC0600011771.hg.1	TREM2	triggering receptor expressed on myeloid cells 2
TC0600011773.hg.1	TREML2	triggering receptor expressed on myeloid cells-like 2
TC0600011777.hg.1	TREM1	triggering receptor expressed on myeloid cells 1
TC0600011798.hg.1	TFEB	transcription factor EB
TC0600011800.hg.1	PGC	progastricsin (pepsinogen C)
TC0600011802.hg.1	FRS3	fibroblast growth factor receptor substrate 3
TC0600011805.hg.1	USP49	ubiquitin specific peptidase 49
TC0600011808.hg.1	MED20	mediator complex subunit 20
TC0600011809.hg.1	CCND3	cyclin D3
TC0600011814.hg.1	CCND3	Memczak2013 ALT_ACCEPTOR, ALT_DONOR, coding, INTERNAL, intronic best transcript NM_001136017
TC0600011817.hg.1	C6orf132	chromosome 6 open reading frame 132
TC0600011818.hg.1	C6orf132	Zhang2013 ALT_ACCEPTOR, ALT_DONOR, coding, INTERNAL, intronic best transcript NM_001164446
TC0600011821.hg.1	GUCA1B	guanylate cyclase activator 1B (retina)
TC0600011822.hg.1	MRPS10	mitochondrial ribosomal protein S10
TC0600011823.hg.1	TRERF1	transcriptional regulating factor 1
TC0600011840.hg.1	PRPH2	peripherin 2 (retinal degeneration, slow)
TC0600011843.hg.1	TBCC	tubulin folding cofactor C
TC0600011846.hg.1	C6orf226	chromosome 6 open reading frame 226
TC0600011852.hg.1	PEX6	peroxisomal biogenesis factor 6
TC0600011853.hg.1	MEA1	male-enhanced antigen 1
TC0600011857.hg.1	CUL7	cullin 7
TC0600011859.hg.1	MRPL2	mitochondrial ribosomal protein L2
TC0600011868.hg.1	SRF	Jeck2013 ANTISENSE, CDS, coding, INTERNAL, intronic, OVCODE, OVEXON best transcript NM_003131
TC0600011870.hg.1	DNPH1	2-deoxynucleoside 5-phosphate N-hydrolase 1
TC0600011874.hg.1	DLK2	delta-like 2 homolog (Drosophila)
TC0600011875.hg.1	LRRC73	leucine rich repeat containing 73
TC0600011876.hg.1	YIPF3	Yip1 domain family member 3
TC0600011878.hg.1	XPO5	exportin 5
TC0600011880.hg.1	GTPBP2	GTP binding protein 2
TC0600011884.hg.1	MRPS18A	mitochondrial ribosomal protein S18A
TC0600011903.hg.1	MRPL14	mitochondrial ribosomal protein L14
TC0600011912.hg.1	SLC35B2	solute carrier family 35 (adenosine 3-phospho 5-phosphosulfate transporter), member B2
TC0600011913.hg.1	NFKBIE	nuclear factor of kappa light polypeptide gene enhancer in B-cells inhibitor, epsilon
TC0600011914.hg.1	TCTE1	t-complex-associated-testis-expressed 1
TC0600011915.hg.1	AARS2	alanyl-tRNA synthetase 2, mitochondrial
TC0600011927.hg.1	SUPT3H	SPT3 homolog, SAGA and STAGA complex component
TC0600011938.hg.1	CLIC5	chloride intracellular channel 5
TC0600011943.hg.1	ENPP5	ectonucleotide pyrophosphatase/phosphodiesterase 5 (putative)
TC0600011945.hg.1	RCAN2	regulator of calcineurin 2
TC0600011948.hg.1	CYP39A1	cytochrome P450, family 39, subfamily A, polypeptide 1
TC0600011953.hg.1	PLA2G7	phospholipase A2, group VII (platelet-activating factor acetylhydrolase, plasma)
TC0600011956.hg.1	ADGRF5	adhesion G protein-coupled receptor F5
TC0600011957.hg.1	ADGRF1	adhesion G protein-coupled receptor F1
TC0600011960.hg.1	TNFRSF21	tumor necrosis factor receptor superfamily, member 21
TC0600011971.hg.1	PTCHD4	patched domain containing 4
TC0600011996.hg.1	MUT	methylmalonyl-CoA mutase
TC0600011999.hg.1	RHAG	Rh-associated glycoprotein
TC0600012002.hg.1	CRISP2	cysteine-rich secretory protein 2
TC0600012003.hg.1	CRISP3	cysteine-rich secretory protein 3
TC0600012004.hg.1	PGK2	phosphoglycerate kinase 2
TC0600012006.hg.1	CRISP1	cysteine-rich secretory protein 1
TC0600012008.hg.1	DEFB133	defensin, beta 133
TC0600012009.hg.1	DEFB114	defensin, beta 114
TC0600012010.hg.1	DEFB113	defensin, beta 113
TC0600012011.hg.1	DEFB110	defensin, beta 110
TC0600012012.hg.1	DEFB112	defensin, beta 112
TC0600012032.hg.1	PKHD1	polycystic kidney and hepatic disease 1 (autosomal recessive)
TC0600012036.hg.1	IL17F	interleukin 17F
TC0600012038.hg.1	MCM3	minichromosome maintenance complex component 3
TC0600012040.hg.1	TRAM2	translocation associated membrane protein 2
TC0600012042.hg.1	TRAM2	Transcript Identified by AceView, Entrez Gene ID(s) 9697
TC0600012050.hg.1	GSTA2	glutathione S-transferase alpha 2
TC0600012053.hg.1	GSTA1	glutathione S-transferase alpha 1
TC0600012059.hg.1	GSTA4	glutathione S-transferase alpha 4
TC0600012061.hg.1	ICK	intestinal cell (MAK-like) kinase
TC0600012064.hg.1	GCM1	glial cells missing homolog 1 (Drosophila)
TC0600012072.hg.1	ELOVL5	ELOVL fatty acid elongase 5
TC0600012084.hg.1	KLHL31	kelch-like family member 31
TC0600012110.hg.1	HMGCLL1	3-hydroxymethyl-3-methylglutaryl-CoA lyase-like 1
TC0600012113.hg.1	BMP5	bone morphogenetic protein 5
TC0600012116.hg.1	COL21A1	collagen, type XXI, alpha 1
TC0600012123.hg.1	DST	dystonin
TC0600012132.hg.1	RAB23	RAB23, member RAS oncogene family
TC0600012175.hg.1	KHDRBS2	KH domain containing, RNA binding, signal transduction associated 2
TC0600012188.hg.1	LGSN	lengsin, lens protein with glutamine synthetase domain
TC0600012199.hg.1	EYS	eyes shut homolog (Drosophila)
TC0600012240.hg.1	LMBRD1	LMBR1 domain containing 1
TC0600012247.hg.1	COL9A1	collagen, type IX, alpha 1
TC0600012257.hg.1	B3GAT2	beta-1,3-glucuronyltransferase 2
TC0600012288.hg.1	DPPA5	developmental pluripotency associated 5
TC0600012289.hg.1	OOEP	oocyte expressed protein
TC0600012293.hg.1	MB21D1	Mab-21 domain containing 1
TC0600012296.hg.1	EEF1A1	eukaryotic translation elongation factor 1 alpha 1
TC0600012299.hg.1	SLC17A5	solute carrier family 17 (acidic sugar transporter), member 5
TC0600012314.hg.1	COL12A1	collagen, type XII, alpha 1
TC0600012315.hg.1	COX7A2	cytochrome c oxidase subunit VIIa polypeptide 2 (liver)
TC0600012316.hg.1	TMEM30A	transmembrane protein 30A
TC0600012329.hg.1	IMPG1	interphotoreceptor matrix proteoglycan 1
TC0600012345.hg.1	HTR1B	5-hydroxytryptamine (serotonin) receptor 1B, G protein-coupled
TC0600012358.hg.1	PHIP	pleckstrin homology domain interacting protein
TC0600012363.hg.1	HMGN3	high mobility group nucleosomal binding domain 3
TC0600012372.hg.1	LCA5	Leber congenital amaurosis 5
TC0600012379.hg.1	ELOVL4	ELOVL fatty acid elongase 4
TC0600012413.hg.1	IBTK	inhibitor of Bruton agammaglobulinemia tyrosine kinase
TC0600012428.hg.1	UBE3D	ubiquitin protein ligase E3D
TC0600012432.hg.1	PGM3	phosphoglucomutase 3
TC0600012434.hg.1	ME1	malic enzyme 1, NADP(+)-dependent, cytosolic
TC0600012437.hg.1	SNAP91	synaptosome associated protein 91kDa
TC0600012452.hg.1	CEP162	centrosomal protein 162kDa
TC0600012495.hg.1	CGA	glycoprotein hormones, alpha polypeptide
TC0600012502.hg.1	GJB7	gap junction protein beta 7
TC0600012512.hg.1	RARS2	arginyl-tRNA synthetase 2, mitochondrial
TC0600012514.hg.1	AKIRIN2	akirin 2
TC0600012521.hg.1	CNR1	cannabinoid receptor 1 (brain)
TC0600012529.hg.1	RNGTT	RNA guanylyltransferase and 5-phosphatase
TC0600012536.hg.1	SRSF12	serine/arginine-rich splicing factor 12
TC0600012539.hg.1	GABRR1	gamma-aminobutyric acid (GABA) A receptor, rho 1
TC0600012540.hg.1	GABRR2	gamma-aminobutyric acid (GABA) A receptor, rho 2
TC0600012542.hg.1	UBE2J1	ubiquitin-conjugating enzyme E2, J1
TC0600012544.hg.1	RRAGD	Ras-related GTP binding D
TC0600012550.hg.1	LYRM2	LYR motif containing 2
TC0600012551.hg.1	MDN1	midasin AAA ATPase 1
TC0600012554.hg.1	BACH2	BTB and CNC homology 1, basic leucine zipper transcription factor 2
TC0600012556.hg.1	BACH2	Transcript Identified by AceView, Entrez Gene ID(s) 60468
TC0600012560.hg.1	BACH2	Memczak2013 ALT_ACCEPTOR, ALT_DONOR, coding, INTERNAL, intronic best transcript NM_001170794
TC0600012562.hg.1	BACH2	Memczak2013 ALT_ACCEPTOR, ALT_DONOR, coding, INTERNAL, intronic best transcript NM_001170794
TC0600012566.hg.1	MAP3K7	mitogen-activated protein kinase kinase kinase 7
TC0600012597.hg.1	EPHA7	EPH receptor A7
TC0600012625.hg.1	GPR63	G protein-coupled receptor 63
TC0600012628.hg.1	NDUFAF4	NADH dehydrogenase (ubiquinone) complex I, assembly factor 4
TC0600012631.hg.1	MMS22L	MMS22-like, DNA repair protein
TC0600012647.hg.1	FBXL4	F-box and leucine-rich repeat protein 4
TC0600012652.hg.1	FAXC	failed axon connections homolog
TC0600012654.hg.1	COQ3	coenzyme Q3 methyltransferase
TC0600012655.hg.1	PNISR	PNN-interacting serine/arginine-rich protein
TC0600012656.hg.1	USP45	ubiquitin specific peptidase 45
TC0600012658.hg.1	CCNC	cyclin C
TC0600012664.hg.1	MCHR2	melanin-concentrating hormone receptor 2
TC0600012670.hg.1	SIM1	single-minded family bHLH transcription factor 1
TC0600012671.hg.1	ASCC3	activating signal cointegrator 1 complex subunit 3
TC0600012674.hg.1	ASCC3	Memczak2013 ALT_ACCEPTOR, ALT_DONOR, coding, INTERNAL, intronic best transcript NM_006828
TC0600012702.hg.1	HACE1	HECT domain and ankyrin repeat containing E3 ubiquitin protein ligase 1
TC0600012708.hg.1	BVES	blood vessel epicardial substance
TC0600012709.hg.1	POPDC3	popeye domain containing 3
TC0600012713.hg.1	PREP	prolyl endopeptidase
TC0600012731.hg.1	ATG5	autophagy related 5
TC0600012740.hg.1	RTN4IP1	reticulon 4 interacting protein 1
TC0600012747.hg.1	CD24	CD24 molecule
TC0600012750.hg.1	BEND3	BEN domain containing 3
TC0600012752.hg.1	PDSS2	prenyl (decaprenyl) diphosphate synthase, subunit 2
TC0600012763.hg.1	SCML4	sex comb on midleg-like 4 (Drosophila)
TC0600012764.hg.1	SEC63	SEC63 homolog, protein translocation regulator
TC0600012777.hg.1	SNX3	sorting nexin 3
TC0600012795.hg.1	ARMC2	Memczak2013 ANTISENSE, coding, INTERNAL, intronic best transcript NM_032131
TC0600012801.hg.1	SESN1	sestrin 1
TC0600012814.hg.1	CD164	CD164 molecule, sialomucin
TC0600012815.hg.1	PPIL6	peptidylprolyl isomerase (cyclophilin)-like 6
TC0600012817.hg.1	AK9	adenylate kinase 9
TC0600012827.hg.1	WASF1	WAS protein family, member 1
TC0600012829.hg.1	METTL24	methyltransferase like 24
TC0600012832.hg.1	DDO	D-aspartate oxidase
TC0600012833.hg.1	SLC22A16	solute carrier family 22 (organic cation/carnitine transporter), member 16
TC0600012839.hg.1	CDK19	cyclin-dependent kinase 19
TC0600012863.hg.1	REV3L	REV3 like, DNA directed polymerase zeta catalytic subunit
TC0600012871.hg.1	TRAF3IP2	TRAF3 interacting protein 2
TC0600012875.hg.1	FYN	FYN proto-oncogene, Src family tyrosine kinase
TC0600012883.hg.1	TUBE1	tubulin, epsilon 1
TC0600012885.hg.1	LAMA4	laminin, alpha 4
TC0600012927.hg.1	HDAC2	histone deacetylase 2
TC0600012932.hg.1	HS3ST5	heparan sulfate (glucosamine) 3-O-sulfotransferase 5
TC0600012952.hg.1	FRK	fyn-related Src family tyrosine kinase
TC0600012954.hg.1	COL10A1	collagen, type X, alpha 1
TC0600012958.hg.1	TSPYL4	TSPY-like 4
TC0600012960.hg.1	TSPYL1	TSPY-like 1
TC0600012968.hg.1	TRAPPC3L	trafficking protein particle complex 3-like
TC0600012971.hg.1	ZUFSP	zinc finger with UFM1-specific peptidase domain
TC0600012975.hg.1	FAM162B	family with sequence similarity 162, member B
TC0600012976.hg.1	GPRC6A	G protein-coupled receptor, class C, group 6, member A
TC0600013001.hg.1	CEP85L	centrosomal protein 85kDa-like
TC0600013004.hg.1	MCM9	minichromosome maintenance 9 homologous recombination repair factor
TC0600013007.hg.1	FAM184A	family with sequence similarity 184, member A
TC0600013010.hg.1	MAN1A1	mannosidase, alpha, class 1A, member 1
TC0600013033.hg.1	TBC1D32	TBC1 domain family, member 32
TC0600013054.hg.1	SERINC1	serine incorporator 1
TC0600013062.hg.1	TRDN	triadin
TC0600013073.hg.1	HDDC2	HD domain containing 2
TC0600013115.hg.1	ECHDC1	ethylmalonyl-CoA decarboxylase 1
TC0600013119.hg.1	SOGA3	SOGA family member 3
TC0600013125.hg.1	THEMIS	thymocyte selection associated
TC0600013126.hg.1	PTPRK	protein tyrosine phosphatase, receptor type, K
TC0600013144.hg.1	C6orf191andARHGAP18	Transcript Identified by AceView, Entrez Gene ID(s) 93663; 253582
TC0600013147.hg.1	ARHGAP18	Rho GTPase activating protein 18
TC0600013155.hg.1	TMEM244	transmembrane protein 244
TC0600013160.hg.1	SAMD3	sterile alpha motif domain containing 3
TC0600013165.hg.1	EPB41L2	erythrocyte membrane protein band 4.1-like 2
TC0600013177.hg.1	MED23	mediator complex subunit 23
TC0600013179.hg.1	OR2A4	olfactory receptor, family 2, subfamily A, member 4
TC0600013180.hg.1	CTAGE9	CTAGE family, member 9
TC0600013186.hg.1	CTGF	connective tissue growth factor
TC0600013190.hg.1	MOXD1	monooxygenase, DBH-like 1
TC0600013193.hg.1	STX7	syntaxin 7
TC0600013196.hg.1	TAAR5	trace amine associated receptor 5
TC0600013199.hg.1	TAAR3	trace amine associated receptor 3 (gene/pseudogene)
TC0600013200.hg.1	TAAR2	trace amine associated receptor 2
TC0600013201.hg.1	TAAR1	trace amine associated receptor 1
TC0600013203.hg.1	VNN1	vanin 1
TC0600013204.hg.1	VNN3	vanin 3
TC0600013205.hg.1	VNN2	vanin 2
TC0600013206.hg.1	SLC18B1	solute carrier family 18, subfamily B, member 1
TC0600013228.hg.1	SLC2A12	solute carrier family 2 (facilitated glucose transporter), member 12
TC0600013231.hg.1	SGK1	serum/glucocorticoid regulated kinase 1
TC0600013249.hg.1	ALDH8A1	aldehyde dehydrogenase 8 family, member A1
TC0600013251.hg.1	HBS1L	HBS1-like translational GTPase
TC0600013255.hg.1	MYB-AS1	MYB antisense RNA 1 [Source:HGNC Symbol;Acc:HGNC:37457]
TC0600013258.hg.1	AHI1	Abelson helper integration site 1
TC0600013271.hg.1	MTFR2	mitochondrial fission regulator 2
TC0600013272.hg.1	BCLAF1	BCL2-associated transcription factor 1
TC0600013273.hg.1	BCLAF1	Memczak2013 ALT_DONOR, coding, INTERNAL, intronic best transcript NM_014739
TC0600013275.hg.1	MAP7	microtubule-associated protein 7
TC0600013280.hg.1	MAP3K5	mitogen-activated protein kinase kinase kinase 5
TC0600013295.hg.1	IL20RA	interleukin 20 receptor, alpha
TC0600013299.hg.1	IL22RA2	interleukin 22 receptor, alpha 2
TC0600013300.hg.1	IFNGR1	interferon gamma receptor 1
TC0600013305.hg.1	OLIG3	oligodendrocyte transcription factor 3
TC0600013326.hg.1	PERP	PERP, TP53 apoptosis effector
TC0600013330.hg.1	PBOV1	prostate and breast cancer overexpressed 1
TC0600013341.hg.1	GVQW2	GVQW motif containing 2
TC0600013350.hg.1	REPS1	RALBP1 associated Eps domain containing 1
TC0600013361.hg.1	CITED2	Cbp/p300-interacting transactivator, with Glu/Asp rich carboxy-terminal domain, 2
TC0600013395.hg.1	NMBR	neuromedin B receptor
TC0600013409.hg.1	HIVEP2	human immunodeficiency virus type I enhancer binding protein 2
TC0600013412.hg.1	HIVEP2	Jeck2013 ALT_ACCEPTOR, ALT_DONOR, coding, INTERNAL, intronic best transcript NM_006734
TC0600013425.hg.1	ADAT2	adenosine deaminase, tRNA-specific 2
TC0600013427.hg.1	FUCA2	fucosidase, alpha-L- 2, plasma
TC0600013431.hg.1	PLAGL1	pleiomorphic adenoma gene-like 1
TC0600013433.hg.1	SF3B5	splicing factor 3b subunit 5
TC0600013458.hg.1	EPM2A	epilepsy, progressive myoclonus type 2A, Lafora disease (laforin)
TC0600013462.hg.1	FBXO30	F-box protein 30
TC0600013464.hg.1	SHPRH	SNF2 histone linker PHD RING helicase, E3 ubiquitin protein ligase
TC0600013519.hg.1	ZC3H12D	zinc finger CCCH-type containing 12D
TC0600013523.hg.1	PPIL4	peptidylprolyl isomerase (cyclophilin)-like 4
TC0600013527.hg.1	KATNA1	katanin p60 (ATPase containing) subunit A 1
TC0600013528.hg.1	LATS1	large tumor suppressor kinase 1
TC0600013531.hg.1	NUP43	nucleoporin 43kDa
TC0600013536.hg.1	RAET1E	retinoic acid early transcript 1E
TC0600013537.hg.1	RAET1G	retinoic acid early transcript 1G
TC0600013539.hg.1	RAET1L	retinoic acid early transcript 1L
TC0600013542.hg.1	ULBP3	UL16 binding protein 3
TC0600013570.hg.1	ZBTB2	zinc finger and BTB domain containing 2
TC0600013574.hg.1	RMND1	required for meiotic nuclear division 1 homolog
TC0600013588.hg.1	SYNE1	spectrin repeat containing, nuclear envelope 1
TC0600013589.hg.1	SYNE1	Memczak2013 ALT_ACCEPTOR, ALT_DONOR, coding, INTERNAL, intronic best transcript NM_033071
TC0600013602.hg.1	FBXO5	F-box protein 5
TC0600013603.hg.1	MTRF1L	mitochondrial translational release factor 1-like
TC0600013604.hg.1	RGS17	regulator of G-protein signaling 17
TC0600013646.hg.1	NOX3	NADPH oxidase 3
TC0600013667.hg.1	ARID1B	Memczak2013 ANTISENSE, CDS, coding, INTERNAL best transcript NM_017519
TC0600013682.hg.1	TMEM242	transmembrane protein 242
TC0600013709.hg.1	SERAC1	serine active site containing 1
TC0600013719.hg.1	DYNLT1	dynein, light chain, Tctex-type 1
TC0600013727.hg.1	EZR	ezrin
TC0600013734.hg.1	OSTCP1	oligosaccharyltransferase complex subunit pseudogene 1
TC0600013740.hg.1	RSPH3	radial spoke 3 homolog (Chlamydomonas)
TC0600013743.hg.1	TAGAP	T-cell activation RhoGTPase activating protein
TC0600013757.hg.1	SOD2	superoxide dismutase 2, mitochondrial
TC0600013762.hg.1	TCP1	t-complex 1
TC0600013775.hg.1	SLC22A2	solute carrier family 22 (organic cation transporter), member 2
TC0600013780.hg.1	LPAL2	lipoprotein, Lp(a)-like 2, pseudogene
TC0600013781.hg.1	LPA	lipoprotein, Lp(a)
TC0600013794.hg.1	AGPAT4	1-acylglycerol-3-phosphate O-acyltransferase 4
TC0600013796.hg.1	AGPAT4	Transcript Identified by AceView, Entrez Gene ID(s) 56895
TC0600013797.hg.1	AGPAT4-IT1	AGPAT4 intronic transcript 1
TC0600013800.hg.1	PARK2	parkin RBR E3 ubiquitin protein ligase
TC0600013814.hg.1	PACRG-AS3	PACRG antisense RNA 3
TC0600013852.hg.1	C6orf118	chromosome 6 open reading frame 118
TC0600013870.hg.1	T	T brachyury transcription factor
TC0600013878.hg.1	PRR18	proline rich 18
TC0600013880.hg.1	SFT2D1	SFT2 domain containing 1
TC0600013883.hg.1	MPC1	mitochondrial pyruvate carrier 1
TC0600013898.hg.1	FAM103A1	Homo sapiens family with sequence similarity 103, member A1, mRNA (cDNA clone MGC:2560 IMAGE:2989772), complete cds.
TC0600013914.hg.1	GPR31	G protein-coupled receptor 31
TC0600013926.hg.1	TCP10	t-complex 10
TC0600013936.hg.1	LOC441178	uncharacterized LOC441178
TC0600013945.hg.1	KIF25-AS1	KIF25 antisense RNA 1
TC0600013951.hg.1	FRMD1	FERM domain containing 1
TC0600013962.hg.1	DACT2	dishevelled-binding antagonist of beta-catenin 2
TC0600013998.hg.1	THBS2	thrombospondin 2
TC0600014006.hg.1	WDR27	WD repeat domain 27
TC0600014012.hg.1	TCTE3	t-complex-associated-testis-expressed 3
TC0600014031.hg.1	DLL1	delta-like 1 (Drosophila)
TC0600014044.hg.1	PSMB1	proteasome subunit beta 1
TC0600014045.hg.1	PDCD2	programmed cell death 2
TC0600014055.hg.1	NQO2	NAD(P)H dehydrogenase, quinone 2
TC0600014058.hg.1	PSMG4	proteasome (prosome, macropain) assembly chaperone 4
TC0600014060.hg.1	PSMG4	proteasome (prosome, macropain) assembly chaperone 4
TC0600014065.hg.1	C6orf201	chromosome 6 open reading frame 201
TC0600014068.hg.1	TMEM14C	transmembrane protein 14C
TC0600014069.hg.1	TMEM14B	transmembrane protein 14B
TC0600014070.hg.1	SYCP2L	synaptonemal complex protein 2-like
TC0600014074.hg.1	HIVEP1	human immunodeficiency virus type I enhancer binding protein 1
TC0600014076.hg.1	STMND1	stathmin domain containing 1
TC0600014081.hg.1	HFE	hemochromatosis
TC0600014083.hg.1	HIST1H2AG	histone cluster 1, H2ag
TC0600014084.hg.1	HIST1H4I	histone cluster 1, H4i
TC0600014085.hg.1	HIST1H2AH	histone cluster 1, H2ah
TC0600014086.hg.1	ZNF391	zinc finger protein 391
TC0600014088.hg.1	ZSCAN26	zinc finger and SCAN domain containing 26
TC0600014089.hg.1	PGBD1	piggyBac transposable element derived 1
TC0600014093.hg.1	ZNRD1	zinc ribbon domain containing 1
TC0600014094.hg.1	TRIM39	tripartite motif containing 39
TC0600014095.hg.1	RPP21	ribonuclease P/MRP 21kDa subunit
TC0600014096.hg.1	TRIM39-RPP21	TRIM39-RPP21 readthrough
TC0600014097.hg.1	MRPS18B	mitochondrial ribosomal protein S18B
TC0600014098.hg.1	ATAT1	alpha tubulin acetyltransferase 1
TC0600014099.hg.1	GTF2H4	general transcription factor IIH subunit 4
TC0600014100.hg.1	VARS2	valyl-tRNA synthetase 2, mitochondrial
TC0600014101.hg.1	MICA	MHC class I polypeptide-related sequence A
TC0600014102.hg.1	HCP5	HLA complex P5 (non-protein coding)
TC0600014103.hg.1	LY6G6F	lymphocyte antigen 6 complex, locus G6F
TC0600014104.hg.1	LY6G6D	lymphocyte antigen 6 complex, locus G6D
TC0600014105.hg.1	C2	complement component 2
TC0600014106.hg.1	CFB	complement factor B
TC0600014107.hg.1	STK19	serine/threonine kinase 19
TC0600014108.hg.1	C4A	complement component 4A (Rodgers blood group)
TC0600014109.hg.1	PSMB8-AS1	PSMB8 antisense RNA 1 (head to head)
TC0600014110.hg.1	PSMB9	proteasome subunit beta 9
TC0600014111.hg.1	SYNGAP1	synaptic Ras GTPase activating protein 1
TC0600014112.hg.1	ZBTB9	zinc finger and BTB domain containing 9
TC0600014123.hg.1	NFYA	nuclear transcription factor Y subunit alpha
TC0600014126.hg.1	GLTSCR1L	GLTSCR1-like
TC0600014127.hg.1	RPL7L1	ribosomal protein L7-like 1
TC0600014129.hg.1	RRP36	ribosomal RNA processing 36
TC0600014130.hg.1	RRP36	ribosomal RNA processing 36
TC0600014133.hg.1	TMEM151B	transmembrane protein 151B
TC0600014134.hg.1	SPATS1	spermatogenesis associated, serine-rich 1
TC0600014135.hg.1	ADGRF2	adhesion G protein-coupled receptor F2
TC0600014136.hg.1	ADGRF4	adhesion G protein-coupled receptor F4
TC0600014138.hg.1	MLIP	muscular LMNA-interacting protein
TC0600014139.hg.1	PRIM2	primase, DNA, polypeptide 2 (58kDa)
TC0600014140.hg.1	PRIM2	Salzman2013 ANNOTATED, CDS, coding, OVCODE, OVEXON, UTR3 best transcript NM_000947
TC0600014142.hg.1	PTP4A1	protein tyrosine phosphatase type IVA, member 1
TC0600014143.hg.1	PHF3	PHD finger protein 3
TC0600014144.hg.1	PHF3	PHD finger protein 3
TC0600014148.hg.1	CYB5R4	cytochrome b5 reductase 4
TC0600014150.hg.1	SMIM8	small integral membrane protein 8
TC0600014151.hg.1	SMIM8	small integral membrane protein 8
TC0600014152.hg.1	LINC01590	long intergenic non-protein coding RNA 1590
TC0600014153.hg.1	CFAP206	cilia and flagella associated protein 206
TC0600014154.hg.1	SLC35A1	solute carrier family 35 (CMP-sialic acid transporter), member A1
TC0600014162.hg.1	TSTD3	thiosulfate sulfurtransferase (rhodanese)-like domain containing 3
TC0600014166.hg.1	CCDC162P	coiled-coil domain containing 162, pseudogene
TC0600014177.hg.1	DSE	dermatan sulfate epimerase
TC0600014186.hg.1	PEX3	peroxisomal biogenesis factor 3
TC0600014188.hg.1	PHACTR2	phosphatase and actin regulator 2
TC0600014189.hg.1	LTV1	LTV1 ribosome biogenesis factor
TC0600014190.hg.1	ZC2HC1B	zinc finger, C2HC-type containing 1B
TC0600014191.hg.1	SAMD5	sterile alpha motif domain containing 5
TC0600014192.hg.1	RP11-307P5.1	---
TC0600014193.hg.1	SCAF8	SR-related CTD-associated factor 8
TC0600014194.hg.1	TIAM2	T-cell lymphoma invasion and metastasis 2
TC0600014196.hg.1	SNX9	sorting nexin 9
TC0600014198.hg.1	TULP4	tubby like protein 4
TC0600014202.hg.1	FGFR1OP	FGFR1 oncogene partner
TC0600014204.hg.1	CCR6	chemokine (C-C motif) receptor 6
TC0600014205.hg.1	TCP10L2	t-complex 10-like 2
TC0600014206.hg.1	TCP10L2	t-complex 10-like 2
TC0600014207.hg.1	TCP10L2	t-complex 10-like 2
TC0600014215.hg.1	GMDS	GDP-mannose 4,6-dehydratase
TC0600014217.hg.1	SERPINB1	serpin peptidase inhibitor, clade B (ovalbumin), member 1
TC0600014220.hg.1	SERPINB9	serpin peptidase inhibitor, clade B (ovalbumin), member 9
TC0600014223.hg.1	SLC22A23	solute carrier family 22, member 23
TC0600014227.hg.1	FAM217A	family with sequence similarity 217, member A
TC0600014228.hg.1	FAM217A	family with sequence similarity 217, member A
TC0600014233.hg.1	SSR1	signal sequence receptor, alpha
TC0600014234.hg.1	CAGE1	cancer antigen 1
TC0600014235.hg.1	BLOC1S5-TXNDC5	BLOC1S5-TXNDC5 readthrough (NMD candidate)
TC0600014236.hg.1	TXNDC5	thioredoxin domain containing 5 (endoplasmic reticulum)
TC0600014237.hg.1	EEF1E1-BLOC1S5	EEF1E1-BLOC1S5 readthrough (NMD candidate)
TC0600014238.hg.1	BLOC1S5	biogenesis of lysosomal organelles complex-1, subunit 5, muted
TC0600014239.hg.1	EEF1E1	eukaryotic translation elongation factor 1 epsilon 1
TC0600014240.hg.1	LOC100130357	uncharacterized LOC100130357
TC0600014241.hg.1	TBC1D7	TBC1 domain family, member 7
TC0600014246.hg.1	C6orf229	chromosome 6 open reading frame 229
TC0600014247.hg.1	FAM65B	family with sequence similarity 65, member B
TC0600014248.hg.1	HIST1H2BB	histone cluster 1, H2bb
TC0600014249.hg.1	HIST1H2BC	histone cluster 1, H2bc
TC0600014250.hg.1	ZBED9	zinc finger, BED-type containing 9
TC0600014251.hg.1	ZBED9	zinc finger, BED-type containing 9
TC0600014253.hg.1	OR5V1	olfactory receptor, family 5, subfamily V, member 1
TC0600014254.hg.1	OR11A1	olfactory receptor, family 11, subfamily A, member 1
TC0600014255.hg.1	UBD	ubiquitin D
TC0600014256.hg.1	GABBR1	gamma-aminobutyric acid (GABA) B receptor, 1
TC0600014257.hg.1	HLA-C	major histocompatibility complex, class I, C
TC0600014258.hg.1	HLA-B	major histocompatibility complex, class I, B
TC0600014259.hg.1	ATP6V1G2-DDX39B	ATP6V1G2-DDX39B readthrough (NMD candidate)
TC0600014260.hg.1	ATP6V1G2	ATPase, H+ transporting, lysosomal 13kDa, V1 subunit G2
TC0600014261.hg.1	DDX39B	DEAD (Asp-Glu-Ala-Asp) box polypeptide 39B
TC0600014262.hg.1	ABHD16A	abhydrolase domain containing 16A
TC0600014263.hg.1	LY6G6E	lymphocyte antigen 6 complex, locus G6E (pseudogene)
TC0600014264.hg.1	DDAH2	dimethylarginine dimethylaminohydrolase 2
TC0600014265.hg.1	CLIC1	chloride intracellular channel 1
TC0600014266.hg.1	TNXB	tenascin XB
TC0600014267.hg.1	ATF6B	activating transcription factor 6 beta
TC0600014268.hg.1	PRRT1	proline-rich transmembrane protein 1
TC0600014269.hg.1	PRRT1	proline-rich transmembrane protein 1
TC0600014270.hg.1	GPSM3	G-protein signaling modulator 3
TC0600014271.hg.1	NOTCH4	notch 4
TC0600014273.hg.1	HLA-DRB1	major histocompatibility complex, class II, DR beta 1
TC0600014274.hg.1	HLA-DOB	major histocompatibility complex, class II, DO beta
TC0600014275.hg.1	TAP2	transporter 2, ATP-binding cassette, sub-family B (MDR/TAP)
TC0600014276.hg.1	HLA-DMB	major histocompatibility complex, class II, DM beta
TC0600014277.hg.1	HLA-DMA	major histocompatibility complex, class II, DM alpha
TC0600014279.hg.1	DAXX	death-domain associated protein
TC0600014280.hg.1	DAXX	death-domain associated protein
TC0600014281.hg.1	RPS10-NUDT3	RPS10-NUDT3 readthrough
TC0600014282.hg.1	RPS10	ribosomal protein S10
TC0600014283.hg.1	NUDT3	nudix hydrolase 3
TC0600014284.hg.1	CPNE5	copine V
TC0600014287.hg.1	MOCS1	molybdenum cofactor synthesis 1
TC0600014290.hg.1	UNC5CL	unc-5 family C-terminal like
TC0600014292.hg.1	OARD1	O-acyl-ADP-ribose deacylase 1
TC0600014293.hg.1	CRIP3	cysteine-rich protein 3
TC0600014294.hg.1	ZNF318	zinc finger protein 318
TC0600014297.hg.1	GSTA5	glutathione S-transferase alpha 5
TC0600014299.hg.1	GSTA3	glutathione S-transferase alpha 3
TC0600014300.hg.1	GCLC	glutamate-cysteine ligase, catalytic subunit
TC0600014312.hg.1	KHDC1L	KH homology domain containing 1-like
TC0600014313.hg.1	KHDC1	KH homology domain containing 1
TC0600014314.hg.1	KHDC1	KH homology domain containing 1
TC0600014316.hg.1	FILIP1	filamin A interacting protein 1
TC0600014318.hg.1	FAM46A	family with sequence similarity 46, member A
TC0600014319.hg.1	TBX18	T-box 18
TC0600014320.hg.1	TBX18	T-box 18
TC0600014321.hg.1	SNX14	sorting nexin 14
TC0600014322.hg.1	SYNCRIP	synaptotagmin binding, cytoplasmic RNA interacting protein
TC0600014328.hg.1	OSTM1	osteopetrosis associated transmembrane protein 1
TC0600014329.hg.1	OSTM1	osteopetrosis associated transmembrane protein 1
TC0600014332.hg.1	ZBTB24	zinc finger and BTB domain containing 24
TC0600014333.hg.1	MICAL1	microtubule associated monooxygenase, calponin and LIM domain containing 1
TC0600014336.hg.1	ROS1	ROS proto-oncogene 1 , receptor tyrosine kinase
TC0600014337.hg.1	GOPC	golgi-associated PDZ and coiled-coil motif containing
TC0600014348.hg.1	NHSL1	NHS-like 1
TC0600014350.hg.1	TXLNB	taxilin beta
TC0600014357.hg.1	LRP11	LDL receptor related protein 11
TC0600014360.hg.1	IPCEF1	interaction protein for cytohesin exchange factors 1
TC0600014361.hg.1	CNKSR3	CNKSR family member 3
TC0600014362.hg.1	TFB1M	transcription factor B1, mitochondrial
TC0600014366.hg.1	PDE10A	phosphodiesterase 10A
TC0600014367.hg.1	PDE10A	phosphodiesterase 10A
TC0600014369.hg.1	LINC00473	long intergenic non-protein coding RNA 473
TC0600014370.hg.1	RPS6KA2	ribosomal protein S6 kinase, 90kDa, polypeptide 2
TC0600014371.hg.1	RNASET2	ribonuclease T2
TC0600014374.hg.1	PHF10	PHD finger protein 10
TC0700006445.hg.1	FAM20C	family with sequence similarity 20, member C
TC0700006449.hg.1	WI2-2373I1.2	forkhead box L1-like
TC0700006466.hg.1	DNAAF5	dynein, axonemal, assembly factor 5
TC0700006481.hg.1	CYP2W1	cytochrome P450, family 2, subfamily W, polypeptide 1
TC0700006484.hg.1	GPR146	G protein-coupled receptor 146
TC0700006488.hg.1	GPER1	G protein-coupled estrogen receptor 1
TC0700006499.hg.1	UNCX	UNC homeobox
TC0700006512.hg.1	INTS1	Memczak2013 ANTISENSE, CDS, coding, INTERNAL best transcript NM_001080453
TC0700006520.hg.1	MAFK	v-maf avian musculoaponeurotic fibrosarcoma oncogene homolog K
TC0700006523.hg.1	PSMG3-AS1	PSMG3 antisense RNA 1 (head to head)
TC0700006529.hg.1	ELFN1	extracellular leucine-rich repeat and fibronectin type III domain containing 1
TC0700006543.hg.1	NUDT1	nudix hydrolase 1
TC0700006549.hg.1	EIF3B	eukaryotic translation initiation factor 3, subunit B
TC0700006562.hg.1	LFNG	LFNG O-fucosylpeptide 3-beta-N-acetylglucosaminyltransferase
TC0700006565.hg.1	IQCE	IQ motif containing E
TC0700006567.hg.1	TTYH3	tweety family member 3
TC0700006583.hg.1	SDK1	sidekick cell adhesion molecule 1
TC0700006603.hg.1	FOXK1	forkhead box K1
TC0700006609.hg.1	FOXK1	Transcript Identified by AceView, Entrez Gene ID(s) 221937
TC0700006610.hg.1	AP5Z1	adaptor-related protein complex 5, zeta 1 subunit
TC0700006618.hg.1	WIPI2	WD repeat domain, phosphoinositide interacting 2
TC0700006619.hg.1	SLC29A4	solute carrier family 29 (equilibrative nucleoside transporter), member 4
TC0700006629.hg.1	FSCN1	fascin actin-bundling protein 1
TC0700006632.hg.1	OCM	oncomodulin
TC0700006633.hg.1	CCZ1	CCZ1 homolog, vacuolar protein trafficking and biogenesis associated
TC0700006634.hg.1	AIMP2	aminoacyl tRNA synthetase complex-interacting multifunctional protein 2
TC0700006636.hg.1	ANKRD61	ankyrin repeat domain 61
TC0700006645.hg.1	USP42	ubiquitin specific peptidase 42
TC0700006648.hg.1	RAC1	ras-related C3 botulinum toxin substrate 1 (rho family, small GTP binding protein Rac1)
TC0700006649.hg.1	ZDHHC4	zinc finger, DHHC-type containing 4
TC0700006650.hg.1	C7orf26	chromosome 7 open reading frame 26
TC0700006651.hg.1	ZNF853	zinc finger protein 853
TC0700006652.hg.1	ZNF316	zinc finger protein 316
TC0700006656.hg.1	RSPH10B2	radial spoke head 10 homolog B2 (Chlamydomonas)
TC0700006662.hg.1	C1GALT1	core 1 synthase, glycoprotein-N-acetylgalactosamine 3-beta-galactosyltransferase 1
TC0700006669.hg.1	MIOS	missing oocyte, meiosis regulator, homolog (Drosophila)
TC0700006690.hg.1	NXPH1	neurexophilin 1
TC0700006715.hg.1	PHF14	PHD finger protein 14
TC0700006727.hg.1	TMEM106B	transmembrane protein 106B
TC0700006735.hg.1	SCIN	scinderin
TC0700006737.hg.1	ARL4A	ADP-ribosylation factor like GTPase 4A
TC0700006779.hg.1	LRRC72	leucine rich repeat containing 72
TC0700006781.hg.1	BZW2	basic leucine zipper and W2 domains 2
TC0700006783.hg.1	TSPAN13	tetraspanin 13
TC0700006795.hg.1	AHR	aryl hydrocarbon receptor
TC0700006813.hg.1	HDAC9	histone deacetylase 9
TC0700006820.hg.1	HDAC9	Jeck2013 ALT_ACCEPTOR, ALT_DONOR, coding, INTERNAL, intronic best transcript NM_178423
TC0700006836.hg.1	RPL21	Homo sapiens ribosomal protein L21, mRNA (cDNA clone MGC:2150 IMAGE:3543702), complete cds.
TC0700006844.hg.1	ITGB8	integrin beta 8
TC0700006852.hg.1	ABCB5	ATP binding cassette subfamily B member 5
TC0700006864.hg.1	SP4	Sp4 transcription factor
TC0700006867.hg.1	DNAH11	dynein, axonemal, heavy chain 11
TC0700006890.hg.1	IL6	interleukin 6
TC0700006906.hg.1	KLHL7	kelch-like family member 7
TC0700006910.hg.1	NUPL2	nucleoporin like 2
TC0700006913.hg.1	GPNMB	glycoprotein (transmembrane) nmb
TC0700006915.hg.1	MALSU1	mitochondrial assembly of ribosomal large subunit 1
TC0700006928.hg.1	CCDC126	coiled-coil domain containing 126
TC0700006931.hg.1	FAM221A	family with sequence similarity 221, member A
TC0700006933.hg.1	STK31	serine/threonine kinase 31
TC0700006941.hg.1	NPY	neuropeptide Y
TC0700006945.hg.1	MPP6	membrane protein, palmitoylated 6
TC0700006977.hg.1	NFE2L3	nuclear factor, erythroid 2-like 3
TC0700006980.hg.1	CBX3	chromobox homolog 3
TC0700006984.hg.1	SNX10	sorting nexin 10
TC0700006991.hg.1	C7orf71	chromosome 7 open reading frame 71
TC0700007002.hg.1	HOXA-AS3	HOXA cluster antisense RNA 3
TC0700007009.hg.1	EVX1	even-skipped homeobox 1
TC0700007024.hg.1	TAX1BP1	Tax1 (human T-cell leukemia virus type I) binding protein 1
TC0700007031.hg.1	JAZF1	Memczak2013 ANTISENSE, coding, INTERNAL, intronic best transcript NM_175061
TC0700007034.hg.1	CREB5	cAMP responsive element binding protein 5
TC0700007054.hg.1	PRR15	proline rich 15
TC0700007061.hg.1	WIPF3	WAS/WASL interacting protein family, member 3
TC0700007065.hg.1	PLEKHA8	pleckstrin homology domain containing, family A (phosphoinositide binding specific) member 8
TC0700007067.hg.1	MTURN	maturin, neural progenitor differentiation regulator homolog (Xenopus)
TC0700007098.hg.1	GARS	glycyl-tRNA synthetase
TC0700007105.hg.1	ADCYAP1R1	adenylate cyclase activating polypeptide 1 (pituitary) receptor type I
TC0700007111.hg.1	CCDC129	coiled-coil domain containing 129
TC0700007112.hg.1	PPP1R17	protein phosphatase 1, regulatory subunit 17
TC0700007121.hg.1	AVL9	AVL9 homolog (S. cerevisiase)
TC0700007132.hg.1	FKBP9	FK506 binding protein 9
TC0700007137.hg.1	BBS9	Bardet-Biedl syndrome 9
TC0700007149.hg.1	BMPER	BMP binding endothelial regulator
TC0700007157.hg.1	NPSR1	neuropeptide S receptor 1
TC0700007178.hg.1	SEPT7	septin 7
TC0700007191.hg.1	EEPD1	endonuclease/exonuclease/phosphatase family domain containing 1
TC0700007198.hg.1	ANLN	anillin actin binding protein
TC0700007201.hg.1	ANLN	Transcript Identified by AceView, Entrez Gene ID(s) 54443
TC0700007244.hg.1	STARD3NL	STARD3 N-terminal like
TC0700007262.hg.1	POU6F2	POU class 6 homeobox 2
TC0700007267.hg.1	YAE1D1	Yae1 domain containing 1
TC0700007271.hg.1	RALA	v-ral simian leukemia viral oncogene homolog A (ras related)
TC0700007285.hg.1	CDK13	cyclin-dependent kinase 13
TC0700007294.hg.1	SUGCT	succinyl-CoA:glutarate-CoA transferase
TC0700007334.hg.1	MRPL32	mitochondrial ribosomal protein L32
TC0700007336.hg.1	HECW1	HECT, C2 and WW domain containing E3 ubiquitin protein ligase 1
TC0700007345.hg.1	STK17A	serine/threonine kinase 17a
TC0700007352.hg.1	BLVRA	biliverdin reductase A
TC0700007361.hg.1	UBE2D4	ubiquitin-conjugating enzyme E2D 4 (putative)
TC0700007364.hg.1	SPDYE1	speedy/RINGO cell cycle regulator family member E1
TC0700007367.hg.1	DBNL	drebrin-like
TC0700007370.hg.1	AEBP1	AE binding protein 1
TC0700007374.hg.1	YKT6	YKT6 v-SNARE homolog (S. cerevisiae)
TC0700007392.hg.1	OGDH	oxoglutarate (alpha-ketoglutarate) dehydrogenase (lipoamide)
TC0700007398.hg.1	ZMIZ2	zinc finger, MIZ-type containing 2
TC0700007399.hg.1	PPIA	peptidylprolyl isomerase A (cyclophilin A)
TC0700007406.hg.1	MYO1G	Memczak2013 ANTISENSE, CDS, coding, INTERNAL best transcript NM_033054
TC0700007409.hg.1	CCM2	cerebral cavernous malformation 2
TC0700007416.hg.1	RAMP3	receptor (G protein-coupled) activity modifying protein 3
TC0700007426.hg.1	ADCY1	adenylate cyclase 1 (brain)
TC0700007434.hg.1	IGFBP1	insulin like growth factor binding protein 1
TC0700007467.hg.1	C7orf65	chromosome 7 open reading frame 65
TC0700007471.hg.1	LINC00525	long intergenic non-protein coding RNA 525
TC0700007472.hg.1	C7orf69	chromosome 7 open reading frame 69
TC0700007475.hg.1	C7orf57	chromosome 7 open reading frame 57
TC0700007477.hg.1	UPP1	uridine phosphorylase 1
TC0700007479.hg.1	ABCA13	ATP binding cassette subfamily A member 13
TC0700007480.hg.1	ABCA13	Memczak2013 ALT_ACCEPTOR, ALT_DONOR, coding, INTERNAL, intronic best transcript NM_152701
TC0700007499.hg.1	VWC2	von Willebrand factor C domain containing 2
TC0700007501.hg.1	C7orf72	chromosome 7 open reading frame 72
TC0700007505.hg.1	IKZF1	IKAROS family zinc finger 1
TC0700007552.hg.1	POM121L12	POM121 transmembrane nucleoporin-like 12
TC0700007585.hg.1	VSTM2A	V-set and transmembrane domain containing 2A
TC0700007596.hg.1	EGFR	epidermal growth factor receptor
TC0700007610.hg.1	LANCL2	LanC lantibiotic synthetase component C-like 2 (bacterial)
TC0700007630.hg.1	CCT6A	chaperonin containing TCP1, subunit 6A (zeta 1)
TC0700007633.hg.1	SUMF2	sulfatase modifying factor 2
TC0700007692.hg.1	ZNF716	zinc finger protein 716
TC0700007755.hg.1	ZNF727	zinc finger protein 727
TC0700007807.hg.1	ZNF92	zinc finger protein 92
TC0700007811.hg.1	INTS4P2	integrator complex subunit 4 pseudogene 2
TC0700007822.hg.1	VKORC1L1	vitamin K epoxide reductase complex subunit 1 like 1
TC0700007831.hg.1	TPST1	tyrosylprotein sulfotransferase 1
TC0700007857.hg.1	TMEM248	transmembrane protein 248
TC0700007859.hg.1	TYW1	tRNA-yW synthesizing protein 1 homolog (S. cerevisiae)
TC0700007870.hg.1	STAG3L4	stromal antigen 3-like 4 (pseudogene)
TC0700007905.hg.1	AUTS2	autism susceptibility candidate 2
TC0700007925.hg.1	WBSCR17	Williams-Beuren syndrome chromosome region 17
TC0700007933.hg.1	WBSCR17	Memczak2013 ALT_ACCEPTOR, ALT_DONOR, coding, INTERNAL, intronic best transcript NM_022479
TC0700007949.hg.1	POM121	POM121 transmembrane nucleoporin
TC0700007975.hg.1	FKBP6	FK506 binding protein 6
TC0700007977.hg.1	FZD9	frizzled class receptor 9
TC0700007984.hg.1	VPS37D	vacuolar protein sorting 37 homolog D (S. cerevisiae)
TC0700007986.hg.1	WBSCR22	Williams Beuren syndrome chromosome region 22
TC0700007993.hg.1	CLDN4	claudin 4
TC0700007994.hg.1	WBSCR28	Williams-Beuren syndrome chromosome region 28
TC0700007996.hg.1	ELN	elastin
TC0700007997.hg.1	LIMK1	LIM domain kinase 1
TC0700007998.hg.1	EIF4H	eukaryotic translation initiation factor 4H
TC0700008000.hg.1	LAT2	linker for activation of T-cells family member 2
TC0700008003.hg.1	CLIP2	CAP-GLY domain containing linker protein 2
TC0700008004.hg.1	GTF2IRD1	GTF2I repeat domain containing 1
TC0700008010.hg.1	GTF2I	general transcription factor IIi
TC0700008011.hg.1	NCF1	neutrophil cytosolic factor 1
TC0700008023.hg.1	GATSL2	GATS protein-like 2
TC0700008031.hg.1	GTF2IRD2B	GTF2I repeat domain containing 2B
TC0700008063.hg.1	SPDYE5	speedy/RINGO cell cycle regulator family member E5
TC0700008072.hg.1	RHBDD2	rhomboid domain containing 2
TC0700008073.hg.1	POR	P450 (cytochrome) oxidoreductase
TC0700008081.hg.1	MDH2	malate dehydrogenase 2
TC0700008088.hg.1	SRRM3	serine/arginine repetitive matrix 3
TC0700008090.hg.1	HSPB1	heat shock 27kDa protein 1
TC0700008094.hg.1	ZP3	zona pellucida glycoprotein 3 (sperm receptor)
TC0700008095.hg.1	DTX2	deltex 2, E3 ubiquitin ligase
TC0700008096.hg.1	UPK3B	uroplakin 3B
TC0700008104.hg.1	LOC100133091	uncharacterized LOC100133091
TC0700008141.hg.1	PTPN12	protein tyrosine phosphatase, non-receptor type 12
TC0700008147.hg.1	RSBN1L	round spermatid basic protein 1-like
TC0700008149.hg.1	PHTF2	putative homeodomain transcription factor 2
TC0700008181.hg.1	GNAI1	guanine nucleotide binding protein (G protein), alpha inhibiting activity polypeptide 1
TC0700008190.hg.1	CD36	CD36 molecule (thrombospondin receptor)
TC0700008240.hg.1	GRM3	glutamate receptor, metabotropic 3
TC0700008246.hg.1	DMTF1	cyclin D binding myb-like transcription factor 1
TC0700008252.hg.1	CROT	carnitine O-octanoyltransferase
TC0700008261.hg.1	RUNDC3B	RUN domain containing 3B
TC0700008263.hg.1	DBF4	DBF4 zinc finger
TC0700008264.hg.1	DBF4	Transcript Identified by AceView, Entrez Gene ID(s) 10926
TC0700008265.hg.1	ADAM22	ADAM metallopeptidase domain 22
TC0700008274.hg.1	ZNF804B	zinc finger protein 804B
TC0700008292.hg.1	STEAP1	six transmembrane epithelial antigen of the prostate 1
TC0700008293.hg.1	STEAP2	STEAP family member 2, metalloreductase
TC0700008295.hg.1	CFAP69	cilia and flagella associated protein 69
TC0700008306.hg.1	FZD1	frizzled class receptor 1
TC0700008318.hg.1	AKAP9	A kinase (PRKA) anchor protein 9
TC0700008321.hg.1	ANKIB1	ankyrin repeat and IBR domain containing 1
TC0700008328.hg.1	RBM48	RNA binding motif protein 48
TC0700008337.hg.1	VPS50	VPS50 EARP/GARPII complex subunit
TC0700008340.hg.1	GNGT1	guanine nucleotide binding protein (G protein), gamma transducing activity polypeptide 1
TC0700008351.hg.1	GNG11	guanine nucleotide binding protein (G protein), gamma 11
TC0700008358.hg.1	COL1A2	collagen, type I, alpha 2
TC0700008360.hg.1	CASD1	CAS1 domain containing 1
TC0700008367.hg.1	PEG10	paternally expressed 10
TC0700008375.hg.1	PPP1R9A	protein phosphatase 1, regulatory subunit 9A
TC0700008389.hg.1	ASB4	ankyrin repeat and SOCS box containing 4
TC0700008397.hg.1	DYNC1I1	dynein, cytoplasmic 1, intermediate chain 1
TC0700008427.hg.1	DLX6	distal-less homeobox 6
TC0700008430.hg.1	SDHAF3	succinate dehydrogenase complex assembly factor 3
TC0700008435.hg.1	TAC1	tachykinin, precursor 1
TC0700008450.hg.1	LMTK2	lemur tyrosine kinase 2
TC0700008454.hg.1	BHLHA15	basic helix-loop-helix family, member a15
TC0700008465.hg.1	NPTX2	neuronal pentraxin II
TC0700008494.hg.1	BUD31	BUD31 homolog
TC0700008495.hg.1	BUD31	Transcript Identified by AceView, Entrez Gene ID(s) 8896
TC0700008496.hg.1	CPSF4	cleavage and polyadenylation specific factor 4
TC0700008498.hg.1	ZKSCAN5	zinc finger with KRAB and SCAN domains 5
TC0700008501.hg.1	ZSCAN25	zinc finger and SCAN domain containing 25
TC0700008506.hg.1	CYP3A43	cytochrome P450, family 3, subfamily A, polypeptide 43
TC0700008517.hg.1	ZKSCAN1	zinc finger with KRAB and SCAN domains 1
TC0700008519.hg.1	ZSCAN21	zinc finger and SCAN domain containing 21
TC0700008522.hg.1	COPS6	COP9 signalosome subunit 6
TC0700008523.hg.1	AP4M1	adaptor-related protein complex 4, mu 1 subunit
TC0700008524.hg.1	CNPY4	canopy FGF signaling regulator 4
TC0700008525.hg.1	MBLAC1	metallo-beta-lactamase domain containing 1
TC0700008527.hg.1	LAMTOR4	late endosomal/lysosomal adaptor, MAPK and MTOR activator 4
TC0700008536.hg.1	SPDYE3	speedy/RINGO cell cycle regulator family member E3
TC0700008542.hg.1	MEPCE	methylphosphate capping enzyme
TC0700008548.hg.1	NYAP1	neuronal tyrosine-phosphorylated phosphoinositide-3-kinase adaptor 1
TC0700008552.hg.1	AGFG2	ArfGAP with FG repeats 2
TC0700008555.hg.1	FBXO24	F-box protein 24
TC0700008556.hg.1	PCOLCE	procollagen C-endopeptidase enhancer
TC0700008557.hg.1	MOSPD3	motile sperm domain containing 3
TC0700008560.hg.1	GNB2	guanine nucleotide binding protein (G protein), beta polypeptide 2
TC0700008561.hg.1	POP7	POP7 homolog, ribonuclease P/MRP subunit
TC0700008563.hg.1	EPO	erythropoietin
TC0700008564.hg.1	ZAN	zonadhesin (gene/pseudogene)
TC0700008565.hg.1	SLC12A9	solute carrier family 12, member 9
TC0700008567.hg.1	TRIP6	thyroid hormone receptor interactor 6
TC0700008568.hg.1	SRRT	serrate, RNA effector molecule
TC0700008574.hg.1	MUC3A	mucin 3A, cell surface associated
TC0700008576.hg.1	MUC12	mucin 12, cell surface associated
TC0700008577.hg.1	MUC17	mucin 17, cell surface associated
TC0700008579.hg.1	TRIM56	tripartite motif containing 56
TC0700008582.hg.1	SERPINE1	serpin peptidase inhibitor, clade E (nexin, plasminogen activator inhibitor type 1), member 1
TC0700008583.hg.1	AP1S1	adaptor-related protein complex 1 sigma 1 subunit
TC0700008584.hg.1	AP1S1	Transcript Identified by AceView, Entrez Gene ID(s) 1174
TC0700008588.hg.1	ZNHIT1	zinc finger, HIT-type containing 1
TC0700008592.hg.1	COL26A1	collagen, type XXVI, alpha 1
TC0700008597.hg.1	CUX1	cut-like homeobox 1
TC0700008617.hg.1	SH2B2	SH2B adaptor protein 2
TC0700008625.hg.1	PRKRIP1	PRKR interacting protein 1 (IL11 inducible)
TC0700008626.hg.1	ORAI2	ORAI calcium release-activated calcium modulator 2
TC0700008629.hg.1	LRWD1	leucine-rich repeats and WD repeat domain containing 1
TC0700008639.hg.1	SPDYE2	speedy/RINGO cell cycle regulator family member E2
TC0700008647.hg.1	SPDYE2B	speedy/RINGO cell cycle regulator family member E2B
TC0700008650.hg.1	FAM185A	family with sequence similarity 185, member A
TC0700008657.hg.1	LRRC17	leucine rich repeat containing 17
TC0700008659.hg.1	NFE4	nuclear factor, erythroid 4
TC0700008662.hg.1	ARMC10	armadillo repeat containing 10
TC0700008666.hg.1	PMPCB	peptidase (mitochondrial processing) beta
TC0700008667.hg.1	PSMC2	proteasome 26S subunit, ATPase 2
TC0700008677.hg.1	LHFPL3	lipoma HMGIC fusion partner-like 3
TC0700008690.hg.1	KMT2E	lysine (K)-specific methyltransferase 2E
TC0700008707.hg.1	RINT1	RAD50 interactor 1
TC0700008743.hg.1	PIK3CG	phosphatidylinositol-4,5-bisphosphate 3-kinase, catalytic subunit gamma
TC0700008745.hg.1	PRKAR2B	protein kinase, cAMP-dependent, regulatory, type II, beta
TC0700008747.hg.1	HBP1	HMG-box transcription factor 1
TC0700008753.hg.1	GPR22	G protein-coupled receptor 22
TC0700008755.hg.1	DUS4L	dihydrouridine synthase 4-like
TC0700008760.hg.1	SLC26A4	solute carrier family 26 (anion exchanger), member 4
TC0700008762.hg.1	CBLL1	Cbl proto-oncogene-like 1, E3 ubiquitin protein ligase
TC0700008765.hg.1	DLD	dihydrolipoamide dehydrogenase
TC0700008786.hg.1	DNAJB9	DnaJ (Hsp40) homolog, subfamily B, member 9
TC0700008809.hg.1	LRRN3	leucine rich repeat neuronal 3
TC0700008818.hg.1	ZNF277	zinc finger protein 277
TC0700008849.hg.1	FOXP2	forkhead box P2
TC0700008857.hg.1	MDFIC	MyoD family inhibitor domain containing
TC0700008868.hg.1	TES	testin LIM domain protein
TC0700008870.hg.1	CAV2	caveolin 2
TC0700008873.hg.1	CAV1	caveolin 1
TC0700008875.hg.1	MET	MET proto-oncogene, receptor tyrosine kinase
TC0700008878.hg.1	CAPZA2	capping protein (actin filament) muscle Z-line, alpha 2
TC0700008882.hg.1	ST7	suppression of tumorigenicity 7
TC0700008897.hg.1	LSM8	LSM8 homolog, U6 small nuclear RNA associated
TC0700008898.hg.1	ANKRD7	ankyrin repeat domain 7
TC0700008918.hg.1	KCND2	potassium channel, voltage gated Shal related subfamily D, member 2
TC0700008926.hg.1	ING3	inhibitor of growth family member 3
TC0700008927.hg.1	ING3	Transcript Identified by AceView, Entrez Gene ID(s) 54556
TC0700008928.hg.1	CPED1	cadherin-like and PC-esterase domain containing 1
TC0700008930.hg.1	WNT16	wingless-type MMTV integration site family, member 16
TC0700008938.hg.1	PTPRZ1	protein tyrosine phosphatase, receptor-type, Z polypeptide 1
TC0700008961.hg.1	ASB15	ankyrin repeat and SOCS box containing 15
TC0700008963.hg.1	LMOD2	leiomodin 2 (cardiac)
TC0700008974.hg.1	SPAM1	sperm adhesion molecule 1 (PH-20 hyaluronidase, zona pellucida binding)
TC0700009020.hg.1	SND1	staphylococcal nuclease and tudor domain containing 1
TC0700009036.hg.1	LEP	leptin
TC0700009056.hg.1	FAM71F2	family with sequence similarity 71, member F2
TC0700009060.hg.1	FAM71F1	family with sequence similarity 71, member F1
TC0700009061.hg.1	CALU	calumenin
TC0700009065.hg.1	CCDC136	coiled-coil domain containing 136
TC0700009066.hg.1	FLNC	filamin C, gamma
TC0700009067.hg.1	ATP6V1F	ATPase, H+ transporting, lysosomal 14kDa, V1 subunit F
TC0700009068.hg.1	LOC100130705	uncharacterized LOC100130705
TC0700009072.hg.1	IRF5	interferon regulatory factor 5
TC0700009079.hg.1	TSPAN33	tetraspanin 33
TC0700009082.hg.1	SMO	smoothened, frizzled class receptor
TC0700009083.hg.1	AHCYL2	adenosylhomocysteinase-like 2
TC0700009089.hg.1	STRIP2	striatin interacting protein 2
TC0700009093.hg.1	SMKR1	small lysine-rich protein 1
TC0700009099.hg.1	NRF1	nuclear respiratory factor 1
TC0700009122.hg.1	KLHDC10	kelch domain containing 10
TC0700009130.hg.1	SSMEM1	serine-rich single-pass membrane protein 1
TC0700009132.hg.1	CPA2	carboxypeptidase A2 (pancreatic)
TC0700009134.hg.1	CPA4	carboxypeptidase A4
TC0700009139.hg.1	CPA5	carboxypeptidase A5
TC0700009140.hg.1	CPA1	carboxypeptidase A1 (pancreatic)
TC0700009145.hg.1	MEST	mesoderm specific transcript
TC0700009174.hg.1	MKLN1	muskelin 1, intracellular mediator containing kelch motifs
TC0700009211.hg.1	EXOC4	exocyst complex component 4
TC0700009215.hg.1	EXOC4	exocyst complex component 4
TC0700009222.hg.1	LRGUK	leucine-rich repeats and guanylate kinase domain containing
TC0700009230.hg.1	AKR1B10	aldo-keto reductase family 1, member B10 (aldose reductase)
TC0700009231.hg.1	AKR1B15	aldo-keto reductase family 1, member B15
TC0700009232.hg.1	BPGM	2,3-bisphosphoglycerate mutase
TC0700009233.hg.1	BPGM	Transcript Identified by AceView, Entrez Gene ID(s) 669
TC0700009236.hg.1	CALD1	caldesmon 1
TC0700009240.hg.1	AGBL3	ATP/GTP binding protein-like 3
TC0700009243.hg.1	TMEM140	transmembrane protein 140
TC0700009249.hg.1	STRA8	stimulated by retinoic acid 8
TC0700009253.hg.1	NUP205	nucleoporin 205kDa
TC0700009256.hg.1	C7orf73	chromosome 7 open reading frame 73
TC0700009277.hg.1	CHRM2	cholinergic receptor, muscarinic 2
TC0700009292.hg.1	RPL41	Synthetic construct Homo sapiens clone IMAGE:100063377, MGC:190767 ribosomal protein L41 (RPL41) mRNA, encodes complete protein.
TC0700009300.hg.1	LOC100130880	uncharacterized LOC100130880
TC0700009317.hg.1	TRIM24	tripartite motif containing 24
TC0700009323.hg.1	TMEM213	transmembrane protein 213
TC0700009329.hg.1	TTC26	tetratricopeptide repeat domain 26
TC0700009333.hg.1	UBN2	ubinuclein 2
TC0700009337.hg.1	C7orf55-LUC7L2	C7orf55-LUC7L2 readthrough
TC0700009346.hg.1	CLEC2L	C-type lectin domain family 2, member L
TC0700009352.hg.1	TBXAS1	thromboxane A synthase 1 (platelet)
TC0700009369.hg.1	RAB19	RAB19, member RAS oncogene family
TC0700009386.hg.1	TMEM178B	transmembrane protein 178B
TC0700009394.hg.1	AGK	acylglycerol kinase
TC0700009395.hg.1	WEE2	WEE1 homolog 2 (S. pombe)
TC0700009398.hg.1	TAS2R3	taste receptor, type 2, member 3
TC0700009399.hg.1	TAS2R4	taste receptor, type 2, member 4
TC0700009400.hg.1	TAS2R5	taste receptor, type 2, member 5
TC0700009410.hg.1	OR9A4	olfactory receptor, family 9, subfamily A, member 4
TC0700009411.hg.1	MGAM2	maltase-glucoamylase 2 (putative)
TC0700009462.hg.1	MTRNR2L6	MT-RNR2-like 6
TC0700009472.hg.1	EPHB6	EPH receptor B6
TC0700009478.hg.1	C7orf34	chromosome 7 open reading frame 34
TC0700009479.hg.1	OR6V1	olfactory receptor, family 6, subfamily V, member 1
TC0700009481.hg.1	PIP	prolactin-induced protein
TC0700009482.hg.1	TAS2R39	taste receptor, type 2, member 39
TC0700009483.hg.1	TAS2R40	taste receptor, type 2, member 40
TC0700009485.hg.1	GSTK1	glutathione S-transferase kappa 1
TC0700009487.hg.1	TMEM139	transmembrane protein 139
TC0700009488.hg.1	CASP2	caspase 2
TC0700009491.hg.1	CLCN1	chloride channel, voltage-sensitive 1
TC0700009493.hg.1	ZYX	zyxin
TC0700009499.hg.1	TAS2R60	taste receptor, type 2, member 60
TC0700009501.hg.1	TAS2R41	taste receptor, type 2, member 41
TC0700009502.hg.1	CTAGE15	CTAGE family, member 15
TC0700009508.hg.1	TCAF2	TRPM8 channel-associated factor 2
TC0700009513.hg.1	OR2F2	olfactory receptor, family 2, subfamily F, member 2
TC0700009514.hg.1	OR2F1	olfactory receptor, family 2, subfamily F, member 1 (gene/pseudogene)
TC0700009517.hg.1	OR6B1	olfactory receptor, family 6, subfamily B, member 1
TC0700009518.hg.1	OR2A5	olfactory receptor, family 2, subfamily A, member 5
TC0700009519.hg.1	OR2A25	olfactory receptor, family 2, subfamily A, member 25
TC0700009521.hg.1	OR2A12	olfactory receptor, family 2, subfamily A, member 12
TC0700009522.hg.1	OR2A14	olfactory receptor, family 2, subfamily A, member 14
TC0700009526.hg.1	CTAGE8	CTAGE family, member 8
TC0700009533.hg.1	OR2A1	olfactory receptor, family 2, subfamily A, member 1
TC0700009536.hg.1	ARHGEF5	Rho guanine nucleotide exchange factor 5
TC0700009560.hg.1	CNTNAP2	contactin associated protein-like 2
TC0700009581.hg.1	C7orf33	chromosome 7 open reading frame 33
TC0700009585.hg.1	CUL1	cullin 1
TC0700009604.hg.1	ZNF398	zinc finger protein 398
TC0700009606.hg.1	ZNF282	zinc finger protein 282
TC0700009608.hg.1	ZNF212	zinc finger protein 212
TC0700009643.hg.1	KRBA1	KRAB-A domain containing 1
TC0700009646.hg.1	SSPO	SCO-spondin
TC0700009647.hg.1	ZNF862	zinc finger protein 862
TC0700009649.hg.1	ATP6V0E2	ATPase, H+ transporting V0 subunit e2
TC0700009667.hg.1	LRRC61	leucine rich repeat containing 61
TC0700009668.hg.1	ZBED6CL	ZBED6 C-terminal like
TC0700009675.hg.1	GIMAP8	GTPase, IMAP family member 8
TC0700009676.hg.1	GIMAP7	GTPase, IMAP family member 7
TC0700009677.hg.1	GIMAP4	GTPase, IMAP family member 4
TC0700009678.hg.1	GIMAP2	GTPase, IMAP family member 2
TC0700009680.hg.1	TMEM176A	transmembrane protein 176A
TC0700009682.hg.1	AOC1	amine oxidase, copper containing 1
TC0700009688.hg.1	NOS3	nitric oxide synthase 3 (endothelial cell)
TC0700009689.hg.1	NOS3	Transcript Identified by AceView, Entrez Gene ID(s) 4846
TC0700009690.hg.1	ABCB8	ATP binding cassette subfamily B member 8
TC0700009691.hg.1	ASIC3	acid sensing ion channel 3
TC0700009692.hg.1	SLC4A2	solute carrier family 4 (anion exchanger), member 2
TC0700009693.hg.1	AGAP3	ArfGAP with GTPase domain, ankyrin repeat and PH domain 3
TC0700009696.hg.1	CHPF2	chondroitin polymerizing factor 2
TC0700009700.hg.1	NUB1	negative regulator of ubiquitin-like proteins 1
TC0700009703.hg.1	WDR86-AS1	WDR86 antisense RNA 1
TC0700009725.hg.1	GALNTL5	polypeptide N-acetylgalactosaminyltransferase-like 5
TC0700009726.hg.1	GALNT11	polypeptide N-acetylgalactosaminyltransferase 11
TC0700009748.hg.1	ACTR3B	ARP3 actin-related protein 3 homolog B (yeast)
TC0700009770.hg.1	DPP6	dipeptidyl-peptidase 6
TC0700009796.hg.1	HTR5A	5-hydroxytryptamine (serotonin) receptor 5A, G protein-coupled
TC0700009807.hg.1	INSIG1	insulin induced gene 1
TC0700009816.hg.1	EN2	engrailed homeobox 2
TC0700009827.hg.1	RBM33	RNA binding motif protein 33
TC0700009834.hg.1	LOC389602	uncharacterized LOC389602
TC0700009851.hg.1	RNF32	ring finger protein 32
TC0700009860.hg.1	NOM1	nucleolar protein with MIF4G domain 1
TC0700009872.hg.1	UBE3C	ubiquitin protein ligase E3C
TC0700009886.hg.1	DNAJB6	DnaJ (Hsp40) homolog, subfamily B, member 6
TC0700009977.hg.1	PDGFA	platelet-derived growth factor alpha polypeptide
TC0700009980.hg.1	PRKAR1B	protein kinase, cAMP-dependent, regulatory, type I, beta
TC0700009982.hg.1	PRKAR1B	protein kinase, cAMP-dependent, regulatory, type I, beta
TC0700009996.hg.1	C7orf50	chromosome 7 open reading frame 50
TC0700010005.hg.1	ZFAND2A	zinc finger, AN1-type domain 2A
TC0700010012.hg.1	MICALL2	MICAL-like 2
TC0700010015.hg.1	INTS1	integrator complex subunit 1
TC0700010019.hg.1	TMEM184A	transmembrane protein 184A
TC0700010020.hg.1	PSMG3	proteasome (prosome, macropain) assembly chaperone 3
TC0700010035.hg.1	MAD1L1	MAD1 mitotic arrest deficient-like 1 (yeast)
TC0700010046.hg.1	FTSJ2	FtsJ RNA methyltransferase homolog 2 (E. coli)
TC0700010058.hg.1	GRIFIN	galectin-related inter-fiber protein
TC0700010062.hg.1	BRAT1	BRCA1-associated ATM activator 1
TC0700010075.hg.1	GNA12	guanine nucleotide binding protein (G protein) alpha 12
TC0700010081.hg.1	CARD11	caspase recruitment domain family, member 11
TC0700010139.hg.1	PAPOLB	poly(A) polymerase beta
TC0700010141.hg.1	MMD2	monocyte to macrophage differentiation-associated 2
TC0700010155.hg.1	TNRC18	trinucleotide repeat containing 18
TC0700010162.hg.1	FBXL18	F-box and leucine-rich repeat protein 18
TC0700010167.hg.1	ACTB	actin, beta
TC0700010170.hg.1	RNF216	ring finger protein 216
TC0700010181.hg.1	RSPH10B2	radial spoke head 10 homolog B2 (Chlamydomonas)
TC0700010182.hg.1	PMS2	PMS1 homolog 2, mismatch repair system component
TC0700010185.hg.1	EIF2AK1	eukaryotic translation initiation factor 2-alpha kinase 1
TC0700010189.hg.1	CYTH3	cytohesin 3
TC0700010198.hg.1	FAM220A	family with sequence similarity 220, member A
TC0700010202.hg.1	GRID2IP	glutamate receptor, ionotropic, delta 2 (Grid2) interacting protein
TC0700010216.hg.1	ZNF12	zinc finger protein 12
TC0700010245.hg.1	COL28A1	collagen, type XXVIII, alpha 1
TC0700010247.hg.1	RPA3	replication protein A3
TC0700010257.hg.1	ICA1	islet cell autoantigen 1
TC0700010275.hg.1	NDUFA4	NDUFA4, mitochondrial complex associated
TC0700010281.hg.1	THSD7A	thrombospondin type 1 domain containing 7A
TC0700010286.hg.1	VWDE	von Willebrand factor D and EGF domains
TC0700010321.hg.1	ETV1	ets variant 1
TC0700010327.hg.1	DGKB	diacylglycerol kinase, beta 90kDa
TC0700010334.hg.1	AGMO	alkylglycerol monooxygenase
TC0700010336.hg.1	MEOX2	mesenchyme homeobox 2
TC0700010345.hg.1	ISPD	isoprenoid synthase domain containing
TC0700010348.hg.1	SOSTDC1	sclerostin domain containing 1
TC0700010352.hg.1	ANKMY2	ankyrin repeat and MYND domain containing 2
TC0700010355.hg.1	AGR2	anterior gradient 2, protein disulphide isomerase family member
TC0700010358.hg.1	AGR3	anterior gradient 3, protein disulphide isomerase family member
TC0700010376.hg.1	SNX13	sorting nexin 13
TC0700010380.hg.1	PRPS1L1	phosphoribosyl pyrophosphate synthetase 1-like 1
TC0700010392.hg.1	FERD3L	Fer3-like bHLH transcription factor
TC0700010396.hg.1	TWISTNB	TWIST neighbor
TC0700010398.hg.1	TMEM196	transmembrane protein 196
TC0700010412.hg.1	SP8	Sp8 transcription factor
TC0700010435.hg.1	CDCA7L	cell division cycle associated 7-like
TC0700010437.hg.1	RAPGEF5	Rap guanine nucleotide exchange factor 5
TC0700010443.hg.1	STEAP1B	STEAP family member 1B
TC0700010453.hg.1	TOMM7	translocase of outer mitochondrial membrane 7 homolog (yeast)
TC0700010463.hg.1	IGF2BP3	insulin-like growth factor 2 mRNA binding protein 3
TC0700010472.hg.1	TRA2A	transformer 2 alpha homolog (Drosophila)
TC0700010501.hg.1	DFNA5	deafness, autosomal dominant 5
TC0700010504.hg.1	OSBPL3	oxysterol binding protein-like 3
TC0700010509.hg.1	CYCS	cytochrome c, somatic
TC0700010510.hg.1	C7orf31	chromosome 7 open reading frame 31
TC0700010512.hg.1	NPVF	neuropeptide VF precursor
TC0700010538.hg.1	HNRNPA2B1	heterogeneous nuclear ribonucleoprotein A2/B1
TC0700010556.hg.1	HOXA1	homeobox A1
TC0700010558.hg.1	HOXA2	homeobox A2
TC0700010561.hg.1	HOXA5	homeobox A5
TC0700010563.hg.1	HOXA7	homeobox A7
TC0700010564.hg.1	HOXA10	homeobox A10
TC0700010565.hg.1	HOXA11	homeobox A11
TC0700010568.hg.1	HOXA13	homeobox A13
TC0700010581.hg.1	HIBADH	3-hydroxyisobutyrate dehydrogenase
TC0700010582.hg.1	HIBADH	Salzman2013 ALT_ACCEPTOR, ALT_DONOR, coding, INTERNAL, intronic best transcript NM_152740
TC0700010585.hg.1	JAZF1	JAZF zinc finger 1
TC0700010603.hg.1	TRIL	TLR4 interactor with leucine-rich repeats
TC0700010604.hg.1	CPVL	carboxypeptidase, vitellogenic-like
TC0700010619.hg.1	SCRN1	secernin 1
TC0700010621.hg.1	FKBP14	FK506 binding protein 14
TC0700010637.hg.1	NOD1	nucleotide-binding oligomerization domain containing 1
TC0700010644.hg.1	CRHR2	corticotropin releasing hormone receptor 2
TC0700010665.hg.1	NEUROD6	neuronal differentiation 6
TC0700010671.hg.1	PDE1C	phosphodiesterase 1C, calmodulin-dependent 70kDa
TC0700010678.hg.1	LSM5	LSM5 homolog, U6 small nuclear RNA and mRNA degradation associated
TC0700010687.hg.1	KBTBD2	kelch repeat and BTB (POZ) domain containing 2
TC0700010692.hg.1	NT5C3A	5-nucleotidase, cytosolic IIIA
TC0700010697.hg.1	RP9	retinitis pigmentosa 9 (autosomal dominant)
TC0700010716.hg.1	DPY19L1	dpy-19-like 1 (C. elegans)
TC0700010719.hg.1	TBX20	T-box 20
TC0700010728.hg.1	HERPUD2	HERPUD family member 2
TC0700010749.hg.1	KIAA0895	KIAA0895
TC0700010751.hg.1	AOAH	acyloxyacyl hydrolase (neutrophil)
TC0700010760.hg.1	ELMO1	engulfment and cell motility 1
TC0700010770.hg.1	SFRP4	secreted frizzled-related protein 4
TC0700010789.hg.1	AMPH	amphiphysin
TC0700010796.hg.1	VPS41	vacuolar protein sorting 41 homolog (S. cerevisiae)
TC0700010799.hg.1	POU6F2-AS2	POU6F2 antisense RNA 2 [Source:HGNC Symbol;Acc:HGNC:21887]
TC0700010831.hg.1	MPLKIP	M-phase specific PLK1 interacting protein
TC0700010854.hg.1	INHBA	inhibin beta A
TC0700010857.hg.1	GLI3	GLI family zinc finger 3
TC0700010887.hg.1	COA1	cytochrome c oxidase assembly factor 1 homolog
TC0700010899.hg.1	POLR2J4	polymerase (RNA) II (DNA directed) polypeptide J4, pseudogene
TC0700010907.hg.1	PGAM2	phosphoglycerate mutase 2 (muscle)
TC0700010908.hg.1	POLM	polymerase (DNA directed), mu
TC0700010910.hg.1	POLD2	polymerase (DNA directed), delta 2, accessory subunit
TC0700010912.hg.1	MYL7	myosin light chain 7
TC0700010913.hg.1	GCK	glucokinase (hexokinase 4)
TC0700010914.hg.1	CAMK2B	calcium/calmodulin-dependent protein kinase II beta
TC0700010916.hg.1	CAMK2B	Transcript Identified by AceView, Entrez Gene ID(s) 816
TC0700010918.hg.1	NUDCD3	NudC domain containing 3
TC0700010924.hg.1	NPC1L1	NPC1-like 1
TC0700010925.hg.1	DDX56	DEAD (Asp-Glu-Ala-Asp) box helicase 56
TC0700010926.hg.1	TMED4	transmembrane p24 trafficking protein 4
TC0700010934.hg.1	H2AFV	H2A histone family, member V
TC0700010936.hg.1	PURB	purine-rich element binding protein B
TC0700010941.hg.1	MYO1G	myosin IG
TC0700010945.hg.1	NACAD	NAC alpha domain containing
TC0700010947.hg.1	TBRG4	transforming growth factor beta regulator 4
TC0700010965.hg.1	IGFBP3	insulin like growth factor binding protein 3
TC0700010989.hg.1	TNS3	tensin 3
TC0700011003.hg.1	HUS1	HUS1 checkpoint clamp component
TC0700011007.hg.1	PKD1L1	polycystic kidney disease 1 like 1
TC0700011010.hg.1	SUN3	Sad1 and UNC84 domain containing 3
TC0700011050.hg.1	FIGNL1	fidgetin-like 1
TC0700011052.hg.1	DDC	dopa decarboxylase
TC0700011054.hg.1	GRB10	growth factor receptor bound protein 10
TC0700011066.hg.1	COBL	cordon-bleu WH2 repeat protein
TC0700011119.hg.1	SEC61G	Sec61 translocon gamma subunit
TC0700011139.hg.1	VOPP1	vesicular, overexpressed in cancer, prosurvival protein 1
TC0700011147.hg.1	VOPP1	Jeck2013 ALT_ACCEPTOR, ALT_DONOR, coding, INTERNAL, intronic best transcript NM_030796
TC0700011156.hg.1	SEPT14	septin 14
TC0700011162.hg.1	PSPH	phosphoserine phosphatase
TC0700011165.hg.1	PHKG1	phosphorylase kinase, gamma 1 (muscle)
TC0700011166.hg.1	CHCHD2	coiled-coil-helix-coiled-coil-helix domain containing 2
TC0700011167.hg.1	NUPR2	nuclear protein 2, transcriptional regulator
TC0700011194.hg.1	LOC401357	uncharacterized LOC401357
TC0700011202.hg.1	ZNF479	zinc finger protein 479
TC0700011298.hg.1	ZNF680	zinc finger protein 680
TC0700011318.hg.1	ERV3-1	endogenous retrovirus group 3, member 1
TC0700011344.hg.1	GUSB	glucuronidase, beta
TC0700011383.hg.1	SBDS	Shwachman-Bodian-Diamond syndrome
TC0700011458.hg.1	CALN1	calneuron 1
TC0700011463.hg.1	TYW1B	tRNA-yW synthesizing protein 1 homolog B (S. cerevisiae)
TC0700011476.hg.1	NSUN5P2	NOP2/Sun domain family, member 5 pseudogene 2
TC0700011477.hg.1	TRIM74	tripartite motif containing 74
TC0700011488.hg.1	NSUN5	NOP2/Sun domain family, member 5
TC0700011489.hg.1	TRIM50	tripartite motif containing 50
TC0700011493.hg.1	BAZ1B	bromodomain adjacent to zinc finger domain 1B
TC0700011494.hg.1	BCL7B	B-cell CLL/lymphoma 7B
TC0700011495.hg.1	TBL2	transducin (beta)-like 2
TC0700011497.hg.1	MLXIPL	MLX interacting protein-like
TC0700011499.hg.1	DNAJC30	DnaJ (Hsp40) homolog, subfamily C, member 30
TC0700011500.hg.1	STX1A	syntaxin 1A (brain)
TC0700011502.hg.1	ABHD11	abhydrolase domain containing 11
TC0700011503.hg.1	CLDN3	claudin 3
TC0700011504.hg.1	WBSCR27	Williams Beuren syndrome chromosome region 27
TC0700011508.hg.1	LIMK1	Memczak2013 ANTISENSE, CDS, coding, INTERNAL best transcript NM_001204426
TC0700011510.hg.1	RFC2	replication factor C subunit 2
TC0700011518.hg.1	GTF2IRD2	GTF2I repeat domain containing 2
TC0700011519.hg.1	STAG3L2	stromal antigen 3-like 2 (pseudogene)
TC0700011530.hg.1	WBSCR16	Williams-Beuren syndrome chromosome region 16
TC0700011550.hg.1	POM121C	POM121 transmembrane nucleoporin C
TC0700011554.hg.1	PMS2P3	PMS1 homolog 2, mismatch repair system component pseudogene 3
TC0700011556.hg.1	HIP1	huntingtin interacting protein 1
TC0700011560.hg.1	CCL26	chemokine (C-C motif) ligand 26
TC0700011561.hg.1	CCL24	chemokine (C-C motif) ligand 24
TC0700011562.hg.1	TMEM120A	transmembrane protein 120A
TC0700011563.hg.1	STYXL1	serine/threonine/tyrosine interacting-like 1
TC0700011570.hg.1	YWHAG	tyrosine 3-monooxygenase/tryptophan 5-monooxygenase activation protein, gamma
TC0700011571.hg.1	YWHAG	Memczak2013 ALT_ACCEPTOR, ALT_DONOR, coding, INTERNAL, intronic best transcript NM_012479
TC0700011572.hg.1	SSC4D	scavenger receptor cysteine rich family, 4 domains
TC0700011574.hg.1	SPDYE16	speedy/RINGO cell cycle regulator family member E16 [Source:HGNC Symbol;Acc:HGNC:51512]
TC0700011575.hg.1	POMZP3	POM121 and ZP3 fusion
TC0700011584.hg.1	FGL2	fibrinogen-like 2
TC0700011586.hg.1	GSAP	gamma-secretase activating protein
TC0700011601.hg.1	TMEM60	transmembrane protein 60
TC0700011603.hg.1	MAGI2	membrane associated guanylate kinase, WW and PDZ domain containing 2
TC0700011624.hg.1	GNAT3	guanine nucleotide binding protein, alpha transducing 3
TC0700011626.hg.1	SEMA3C	sema domain, immunoglobulin domain (Ig), short basic domain, secreted, (semaphorin) 3C
TC0700011642.hg.1	HGF	hepatocyte growth factor (hepapoietin A; scatter factor)
TC0700011643.hg.1	HGF	Transcript Identified by AceView, Entrez Gene ID(s) 3082
TC0700011645.hg.1	CACNA2D1	calcium channel, voltage-dependent, alpha 2/delta subunit 1
TC0700011655.hg.1	PCLO	piccolo presynaptic cytomatrix protein
TC0700011658.hg.1	SEMA3E	sema domain, immunoglobulin domain (Ig), short basic domain, secreted, (semaphorin) 3E
TC0700011665.hg.1	SEMA3A	Transcript Identified by AceView, Entrez Gene ID(s) 10371
TC0700011675.hg.1	SEMA3D	sema domain, immunoglobulin domain (Ig), short basic domain, secreted, (semaphorin) 3D
TC0700011692.hg.1	KIAA1324L	KIAA1324-like
TC0700011698.hg.1	TMEM243	transmembrane protein 243, mitochondrial
TC0700011705.hg.1	ABCB4	ATP binding cassette subfamily B member 4
TC0700011706.hg.1	ABCB1	ATP binding cassette subfamily B member 1
TC0700011710.hg.1	SLC25A40	solute carrier family 25, member 40
TC0700011714.hg.1	SRI	sorcin
TC0700011724.hg.1	C7orf62	chromosome 7 open reading frame 62
TC0700011770.hg.1	KRIT1	KRIT1, ankyrin repeat containing
TC0700011779.hg.1	ERVW-1	endogenous retrovirus group W, member 1
TC0700011780.hg.1	PEX1	peroxisomal biogenesis factor 1
TC0700011782.hg.1	FAM133B	family with sequence similarity 133, member B
TC0700011784.hg.1	FAM133B	Transcript Identified by AceView, Entrez Gene ID(s) 257415
TC0700011785.hg.1	CDK6	cyclin-dependent kinase 6
TC0700011796.hg.1	SAMD9	sterile alpha motif domain containing 9
TC0700011797.hg.1	SAMD9L	sterile alpha motif domain containing 9-like
TC0700011799.hg.1	HEPACAM2	HEPACAM family member 2
TC0700011803.hg.1	CALCR	calcitonin receptor
TC0700011809.hg.1	TFPI2	tissue factor pathway inhibitor 2
TC0700011813.hg.1	BET1	Bet1 golgi vesicular membrane trafficking protein
TC0700011817.hg.1	COL1A2	Jeck2013 ANTISENSE, CDS, coding, INTERNAL, intronic, OVCODE, OVEXON best transcript NM_000089
TC0700011821.hg.1	SGCE	sarcoglycan epsilon
TC0700011831.hg.1	PON1	paraoxonase 1
TC0700011834.hg.1	PON3	paraoxonase 3
TC0700011835.hg.1	PON2	paraoxonase 2
TC0700011842.hg.1	PDK4	pyruvate dehydrogenase kinase, isozyme 4
TC0700011847.hg.1	SLC25A13	solute carrier family 25 (aspartate/glutamate carrier), member 13
TC0700011865.hg.1	DLX5	distal-less homeobox 5
TC0700011876.hg.1	ASNS	asparagine synthetase (glutamine-hydrolyzing)
TC0700011886.hg.1	OCM2	oncomodulin 2
TC0700011898.hg.1	TECPR1	tectonin beta-propeller repeat containing 1
TC0700011905.hg.1	BAIAP2L1	BAI1-associated protein 2-like 1
TC0700011924.hg.1	TMEM130	transmembrane protein 130
TC0700011929.hg.1	SMURF1	SMAD specific E3 ubiquitin protein ligase 1
TC0700011932.hg.1	KPNA7	karyopherin alpha 7 (importin alpha 8)
TC0700011938.hg.1	PDAP1	PDGFA associated protein 1
TC0700011944.hg.1	ZNF394	zinc finger protein 394
TC0700011948.hg.1	FAM200A	family with sequence similarity 200, member A
TC0700011953.hg.1	CYP3A5	cytochrome P450, family 3, subfamily A, polypeptide 5
TC0700011954.hg.1	CYP3A7	cytochrome P450, family 3, subfamily A, polypeptide 7
TC0700011955.hg.1	CYP3A4	cytochrome P450, family 3, subfamily A, polypeptide 4
TC0700011961.hg.1	GJC3	gap junction protein gamma 3
TC0700011962.hg.1	AZGP1	alpha-2-glycoprotein 1, zinc-binding
TC0700011968.hg.1	ZNF3	zinc finger protein 3
TC0700011969.hg.1	MCM7	minichromosome maintenance complex component 7
TC0700011973.hg.1	TAF6	TAF6 RNA polymerase II, TATA box binding protein (TBP)-associated factor, 80kDa
TC0700011976.hg.1	C7orf43	chromosome 7 open reading frame 43
TC0700011977.hg.1	GAL3ST4	galactose-3-O-sulfotransferase 4
TC0700011979.hg.1	GPC2	glypican 2
TC0700011982.hg.1	GATS	GATS, stromal antigen 3 opposite strand
TC0700011996.hg.1	PILRB	Jeck2013 ANTISENSE, INTERNAL, intronic, ncRNA, OVEXON best transcript NR_036569
TC0700011998.hg.1	ZCWPW1	zinc finger, CW type with PWWP domain 1
TC0700011999.hg.1	PPP1R35	protein phosphatase 1, regulatory subunit 35
TC0700012009.hg.1	PCOLCE-AS1	PCOLCE antisense RNA 1
TC0700012010.hg.1	TFR2	transferrin receptor 2
TC0700012011.hg.1	ACTL6B	actin-like 6B
TC0700012013.hg.1	GIGYF1	GRB10 interacting GYF protein 1
TC0700012016.hg.1	EPHB4	EPH receptor B4
TC0700012020.hg.1	UFSP1	UFM1-specific peptidase 1 (inactive)
TC0700012036.hg.1	VGF	VGF nerve growth factor inducible
TC0700012037.hg.1	NAT16	N-acetyltransferase 16 (GCN5-related, putative)
TC0700012038.hg.1	MOGAT3	monoacylglycerol O-acyltransferase 3
TC0700012041.hg.1	PLOD3	procollagen-lysine, 2-oxoglutarate 5-dioxygenase 3
TC0700012043.hg.1	CLDN15	claudin 15
TC0700012044.hg.1	FIS1	fission, mitochondrial 1
TC0700012047.hg.1	IFT22	intraflagellar transport 22
TC0700012054.hg.1	MYL10	myosin light chain 10
TC0700012078.hg.1	SH2B2	Memczak2013 ANTISENSE, CDS, coding, INTERNAL best transcript NM_020979
TC0700012080.hg.1	SPDYE6	speedy/RINGO cell cycle regulator family member E6
TC0700012085.hg.1	ALKBH4	alkB homolog 4, lysine demthylase
TC0700012086.hg.1	POLR2J	polymerase (RNA) II (DNA directed) polypeptide J, 13.3kDa
TC0700012099.hg.1	RASA4	Salzman2013 ALT_ACCEPTOR, ALT_DONOR, coding, INTERNAL, intronic best transcript NM_006989
TC0700012111.hg.1	FBXL13	F-box and leucine-rich repeat protein 13
TC0700012115.hg.1	NAPEPLD	N-acyl phosphatidylethanolamine phospholipase D
TC0700012122.hg.1	DNAJC2	DnaJ (Hsp40) homolog, subfamily C, member 2
TC0700012123.hg.1	SLC26A5	solute carrier family 26 (anion exchanger), member 5
TC0700012126.hg.1	RELN	reelin
TC0700012131.hg.1	ORC5	origin recognition complex subunit 5
TC0700012148.hg.1	SRPK2	SRSF protein kinase 2
TC0700012159.hg.1	PUS7	pseudouridylate synthase 7 (putative)
TC0700012163.hg.1	EFCAB10	EF-hand calcium binding domain 10
TC0700012165.hg.1	ATXN7L1	ataxin 7-like 1
TC0700012180.hg.1	SYPL1	synaptophysin-like 1
TC0700012182.hg.1	NAMPT	nicotinamide phosphoribosyltransferase
TC0700012190.hg.1	CCDC71L	coiled-coil domain containing 71-like
TC0700012197.hg.1	PIK3CG	Memczak2013 ANTISENSE, CDS, coding, INTERNAL best transcript NM_002649
TC0700012203.hg.1	COG5	component of oligomeric golgi complex 5
TC0700012221.hg.1	SLC26A3	solute carrier family 26 (anion exchanger), member 3
TC0700012224.hg.1	LAMB1	laminin, beta 1
TC0700012228.hg.1	LAMB4	laminin, beta 4
TC0700012230.hg.1	NRCAM	neuronal cell adhesion molecule
TC0700012242.hg.1	C7orf66	chromosome 7 open reading frame 66
TC0700012255.hg.1	IMMP2L	inner mitochondrial membrane peptidase subunit 2
TC0700012276.hg.1	DOCK4	dedicator of cytokinesis 4
TC0700012293.hg.1	TMEM168	transmembrane protein 168
TC0700012296.hg.1	C7orf60	chromosome 7 open reading frame 60
TC0700012299.hg.1	GPR85	G protein-coupled receptor 85
TC0700012359.hg.1	ST7-AS1	ST7 antisense RNA 1
TC0700012368.hg.1	WNT2	wingless-type MMTV integration site family member 2
TC0700012370.hg.1	ASZ1	ankyrin repeat, SAM and basic leucine zipper domain containing 1
TC0700012377.hg.1	CTTNBP2	cortactin binding protein 2
TC0700012416.hg.1	TSPAN12	tetraspanin 12
TC0700012427.hg.1	FAM3C	family with sequence similarity 3, member C
TC0700012439.hg.1	AASS	aminoadipate-semialdehyde synthase
TC0700012443.hg.1	FEZF1	FEZ family zinc finger 1
TC0700012444.hg.1	CADPS2	Ca++-dependent secretion activator 2
TC0700012448.hg.1	RNF133	ring finger protein 133
TC0700012449.hg.1	RNF148	ring finger protein 148
TC0700012451.hg.1	TAS2R16	taste receptor, type 2, member 16
TC0700012453.hg.1	SLC13A1	solute carrier family 13 (sodium/sulfate symporter), member 1
TC0700012456.hg.1	IQUB	IQ motif and ubiquitin domain containing
TC0700012461.hg.1	WASL	Wiskott-Aldrich syndrome-like
TC0700012467.hg.1	TMEM229A	transmembrane protein 229A
TC0700012477.hg.1	GPR37	G protein-coupled receptor 37 (endothelin receptor type B-like)
TC0700012478.hg.1	C7orf77	chromosome 7 open reading frame 77
TC0700012479.hg.1	POT1	protection of telomeres 1
TC0700012490.hg.1	GRM8	glutamate receptor, metabotropic 8
TC0700012506.hg.1	PAX4	paired box 4
TC0700012512.hg.1	LRRC4	leucine rich repeat containing 4
TC0700012522.hg.1	PRRT4	proline-rich transmembrane protein 4
TC0700012547.hg.1	OPN1SW	opsin 1 (cone pigments), short-wave-sensitive
TC0700012555.hg.1	TNPO3	transportin 3
TC0700012584.hg.1	UBE2H	ubiquitin conjugating enzyme E2H
TC0700012590.hg.1	ZC3HC1	zinc finger, C3HC-type containing 1
TC0700012596.hg.1	TMEM209	transmembrane protein 209
TC0700012602.hg.1	CEP41	centrosomal protein 41kDa
TC0700012605.hg.1	COPG2	coatomer protein complex subunit gamma 2
TC0700012609.hg.1	KLF14	Kruppel-like factor 14
TC0700012636.hg.1	PODXL	podocalyxin-like
TC0700012652.hg.1	PLXNA4	plexin A4
TC0700012658.hg.1	CHCHD3	coiled-coil-helix-coiled-coil-helix domain containing 3
TC0700012680.hg.1	SLC35B4	solute carrier family 35 (UDP-xylose/UDP-N-acetylglucosamine transporter), member B4
TC0700012684.hg.1	AKR1B1	aldo-keto reductase family 1, member B1 (aldose reductase)
TC0700012695.hg.1	C7orf49	chromosome 7 open reading frame 49
TC0700012696.hg.1	WDR91	WD repeat domain 91
TC0700012701.hg.1	CNOT4	CCR4-NOT transcription complex subunit 4
TC0700012708.hg.1	SLC13A4	solute carrier family 13 (sodium/sulfate symporter), member 4
TC0700012709.hg.1	FAM180A	family with sequence similarity 180, member A
TC0700012712.hg.1	LUZP6	leucine zipper protein 6
TC0700012728.hg.1	PTN	pleiotrophin
TC0700012731.hg.1	DGKI	diacylglycerol kinase, iota
TC0700012734.hg.1	CREB3L2	cAMP responsive element binding protein 3-like 2
TC0700012751.hg.1	SVOPL	SVOP-like
TC0700012754.hg.1	ATP6V0A4	ATPase, H+ transporting, lysosomal V0 subunit a4
TC0700012755.hg.1	KIAA1549	KIAA1549
TC0700012760.hg.1	ZC3HAV1L	zinc finger CCCH-type, antiviral 1-like
TC0700012761.hg.1	ZC3HAV1	zinc finger CCCH-type, antiviral 1
TC0700012778.hg.1	KLRG2	killer cell lectin-like receptor subfamily G, member 2
TC0700012780.hg.1	HIPK2	homeodomain interacting protein kinase 2
TC0700012797.hg.1	PARP12	poly(ADP-ribose) polymerase family member 12
TC0700012798.hg.1	KDM7A	lysine (K)-specific demethylase 7A
TC0700012812.hg.1	MKRN1	makorin ring finger protein 1
TC0700012813.hg.1	DENND2A	DENN/MADD domain containing 2A
TC0700012824.hg.1	MRPS33	mitochondrial ribosomal protein S33
TC0700012836.hg.1	KIAA1147	KIAA1147
TC0700012847.hg.1	PRSS37	protease, serine, 37
TC0700012849.hg.1	CLEC5A	C-type lectin domain family 5, member A
TC0700012850.hg.1	TAS2R38	taste receptor, type 2, member 38
TC0700012855.hg.1	PRSS58	protease, serine, 58
TC0700012856.hg.1	TRY2P	trypsinogen-like pseudogene
TC0700012867.hg.1	TRPV6	transient receptor potential cation channel, subfamily V, member 6
TC0700012869.hg.1	TRPV5	transient receptor potential cation channel, subfamily V, member 5
TC0700012870.hg.1	KEL	Kell blood group, metallo-endopeptidase
TC0700012871.hg.1	OR9A2	olfactory receptor, family 9, subfamily A, member 2
TC0700012883.hg.1	FAM131B	family with sequence similarity 131, member B
TC0700012886.hg.1	EPHA1	EPH receptor A1
TC0700012889.hg.1	OR10AC1	olfactory receptor, family 10, subfamily AC, member 1 (gene/pseudogene) [Source:HGNC Symbol;Acc:HGNC:14758]
TC0700012896.hg.1	CTAGE6	CTAGE family, member 6
TC0700012898.hg.1	TCAF1	TRPM8 channel-associated factor 1
TC0700012906.hg.1	ARHGEF35	Rho guanine nucleotide exchange factor 35
TC0700012907.hg.1	OR2A42	olfactory receptor, family 2, subfamily A, member 42
TC0700012909.hg.1	OR2A7	olfactory receptor, family 2, subfamily A, member 7
TC0700012911.hg.1	CTAGE8	CTAGE family, member 8
TC0700012915.hg.1	NOBOX	NOBOX oogenesis homeobox
TC0700012917.hg.1	TPK1	thiamin pyrophosphokinase 1
TC0700012959.hg.1	EZH2	enhancer of zeste 2 polycomb repressive complex 2 subunit
TC0700012960.hg.1	EZH2	Transcript Identified by AceView, Entrez Gene ID(s) 2146
TC0700012968.hg.1	PDIA4	protein disulfide isomerase family A, member 4
TC0700012970.hg.1	ZNF786	zinc finger protein 786
TC0700012971.hg.1	ZNF425	zinc finger protein 425
TC0700012995.hg.1	ZNF777	zinc finger protein 777
TC0700012996.hg.1	ZNF746	zinc finger protein 746
TC0700012998.hg.1	ZNF767P	zinc finger family member 767, pseudogene
TC0700013013.hg.1	ZNF467	zinc finger protein 467
TC0700013022.hg.1	ACTR3C	ARP3 actin-related protein 3 homolog C (yeast)
TC0700013027.hg.1	RARRES2	retinoic acid receptor responder (tazarotene induced) 2
TC0700013043.hg.1	GIMAP6	GTPase, IMAP family member 6
TC0700013047.hg.1	TMEM176B	transmembrane protein 176B
TC0700013050.hg.1	KCNH2	potassium channel, voltage gated eag related subfamily H, member 2
TC0700013051.hg.1	ATG9B	autophagy related 9B
TC0700013055.hg.1	CDK5	cyclin-dependent kinase 5
TC0700013059.hg.1	FASTK	Fas-activated serine/threonine kinase
TC0700013060.hg.1	TMUB1	transmembrane and ubiquitin-like domain containing 1
TC0700013061.hg.1	GBX1	gastrulation brain homeobox 1
TC0700013063.hg.1	ASB10	ankyrin repeat and SOCS box containing 10
TC0700013064.hg.1	IQCA1L	IQ motif containing with AAA domain 1 like
TC0700013065.hg.1	ABCF2	ATP binding cassette subfamily F member 2
TC0700013067.hg.1	SMARCD3	SWI/SNF related, matrix associated, actin dependent regulator of chromatin, subfamily d, member 3
TC0700013072.hg.1	WDR86	WD repeat domain 86
TC0700013075.hg.1	CRYGN	crystallin gamma N
TC0700013080.hg.1	RHEB	Ras homolog enriched in brain
TC0700013082.hg.1	PRKAG2	protein kinase, AMP-activated, gamma 2 non-catalytic subunit
TC0700013102.hg.1	KMT2C	lysine (K)-specific methyltransferase 2C
TC0700013119.hg.1	XRCC2	X-ray repair complementing defective repair in Chinese hamster cells 2
TC0700013162.hg.1	PAXIP1	PAX interacting (with transcription-activation domain) protein 1
TC0700013163.hg.1	HTR5A-AS1	HTR5A antisense RNA 1
TC0700013178.hg.1	BLACE	B-cell acute lymphoblastic leukemia expressed
TC0700013182.hg.1	CNPY1	canopy FGF signaling regulator 1
TC0700013190.hg.1	SHH	sonic hedgehog
TC0700013219.hg.1	LMBR1	limb development membrane protein 1
TC0700013223.hg.1	LMBR1	Transcript Identified by AceView, Entrez Gene ID(s) 64327
TC0700013224.hg.1	LMBR1	Transcript Identified by AceView, Entrez Gene ID(s) 64327
TC0700013231.hg.1	MNX1	motor neuron and pancreas homeobox 1
TC0700013254.hg.1	PTPRN2	protein tyrosine phosphatase, receptor type, N polypeptide 2
TC0700013290.hg.1	NCAPG2	non-SMC condensin II complex subunit G2
TC0700013291.hg.1	ESYT2	extended synaptotagmin-like protein 2
TC0700013313.hg.1	VIPR2	vasoactive intestinal peptide receptor 2
TC0700013323.hg.1	SUN1	Sad1 and UNC84 domain containing 1
TC0700013324.hg.1	GET4	golgi to ER traffic protein 4
TC0700013327.hg.1	CHST12	carbohydrate (chondroitin 4) sulfotransferase 12
TC0700013328.hg.1	CHST12	carbohydrate (chondroitin 4) sulfotransferase 12
TC0700013329.hg.1	AMZ1	archaelysin family metallopeptidase 1
TC0700013330.hg.1	AMZ1	archaelysin family metallopeptidase 1
TC0700013332.hg.1	RBAK	RB-associated KRAB zinc finger
TC0700013337.hg.1	UMAD1	UBAP1-MVB12-associated (UMA) domain containing 1
TC0700013338.hg.1	GLCCI1	glucocorticoid induced 1
TC0700013341.hg.1	CHN2	chimerin 2
TC0700013342.hg.1	CHN2	chimerin 2
TC0700013343.hg.1	ZNRF2	zinc and ring finger 2, E3 ubiquitin protein ligase
TC0700013345.hg.1	INMT	indolethylamine N-methyltransferase
TC0700013346.hg.1	INMT	indolethylamine N-methyltransferase
TC0700013347.hg.1	AQP1	aquaporin 1 (Colton blood group)
TC0700013348.hg.1	GHRHR	growth hormone releasing hormone receptor
TC0700013349.hg.1	GHRHR	growth hormone releasing hormone receptor
TC0700013354.hg.1	GPR141	G protein-coupled receptor 141
TC0700013355.hg.1	NME8	NME/NM23 family member 8
TC0700013356.hg.1	EPDR1	ependymin related 1
TC0700013361.hg.1	ZNF713	zinc finger protein 713
TC0700013362.hg.1	MRPS17	mitochondrial ribosomal protein S17
TC0700013363.hg.1	GBAS	glioblastoma amplified sequence
TC0700013366.hg.1	ZNF735	zinc finger protein 735
TC0700013367.hg.1	ZNF679	zinc finger protein 679
TC0700013368.hg.1	ZNF736	zinc finger protein 736
TC0700013370.hg.1	ZNF107	zinc finger protein 107
TC0700013371.hg.1	ZNF138	zinc finger protein 138
TC0700013373.hg.1	ZNF273	zinc finger protein 273
TC0700013374.hg.1	ZNF273	zinc finger protein 273
TC0700013375.hg.1	ZNF273	zinc finger protein 273
TC0700013380.hg.1	ASL	argininosuccinate lyase
TC0700013381.hg.1	CRCP	CGRP receptor component
TC0700013382.hg.1	KCTD7	potassium channel tetramerization domain containing 7
TC0700013383.hg.1	RABGEF1	RAB guanine nucleotide exchange factor (GEF) 1
TC0700013388.hg.1	STAG3L1	stromal antigen 3-like 1 (pseudogene)
TC0700013390.hg.1	TRIM73	tripartite motif containing 73
TC0700013391.hg.1	NSUN5P1	NOP2/Sun domain family, member 5 pseudogene 1
TC0700013394.hg.1	CCDC146	coiled-coil domain containing 146
TC0700013395.hg.1	GTPBP10	GTP-binding protein 10 (putative)
TC0700013396.hg.1	CLDN12	claudin 12
TC0700013397.hg.1	CDK14	cyclin-dependent kinase 14
TC0700013400.hg.1	GATAD1	GATA zinc finger domain containing 1
TC0700013401.hg.1	AC007566.10	---
TC0700013405.hg.1	BRI3	brain protein I3
TC0700013412.hg.1	LOC101927550	uncharacterized LOC101927550
TC0700013413.hg.1	TRRAP	transformation/transcription domain-associated protein
TC0700013419.hg.1	ARPC1A	actin related protein 2/3 complex subunit 1A
TC0700013420.hg.1	ARPC1B	actin related protein 2/3 complex subunit 1B
TC0700013421.hg.1	ZNF789	zinc finger protein 789
TC0700013423.hg.1	ZNF655	zinc finger protein 655
TC0700013424.hg.1	GS1-259H13.2	transmembrane protein 225-like
TC0700013425.hg.1	STAG3	stromal antigen 3
TC0700013426.hg.1	PVRIG	poliovirus receptor related immunoglobulin domain containing
TC0700013428.hg.1	PILRB	paired immunoglobin-like type 2 receptor beta
TC0700013429.hg.1	PILRA	paired immunoglobin-like type 2 receptor alpha
TC0700013435.hg.1	CDHR3	cadherin-related family member 3
TC0700013436.hg.1	CDHR3	cadherin-related family member 3
TC0700013439.hg.1	BCAP29	B-cell receptor-associated protein 29
TC0700013441.hg.1	IFRD1	interferon-related developmental regulator 1
TC0700013442.hg.1	LSMEM1	leucine-rich single-pass membrane protein 1
TC0700013443.hg.1	CFTR	cystic fibrosis transmembrane conductance regulator
TC0700013444.hg.1	CFTR	cystic fibrosis transmembrane conductance regulator
TC0700013455.hg.1	HYAL4	hyaluronoglucosaminidase 4
TC0700013456.hg.1	ARF5	ADP-ribosylation factor 5
TC0700013457.hg.1	FSCN3	fascin actin-bundling protein 3, testicular
TC0700013458.hg.1	HILPDA	hypoxia inducible lipid droplet-associated
TC0700013460.hg.1	METTL2B	methyltransferase like 2B
TC0700013466.hg.1	AKR1D1	aldo-keto reductase family 1, member D1
TC0700013467.hg.1	ADCK2	aarF domain containing kinase 2
TC0700013468.hg.1	NDUFB2	NADH dehydrogenase (ubiquinone) 1 beta subcomplex, 2, 8kDa
TC0700013469.hg.1	SSBP1	single-stranded DNA binding protein 1, mitochondrial
TC0700013471.hg.1	MGAM	maltase-glucoamylase
TC0700013472.hg.1	MGAM	maltase-glucoamylase
TC0700013481.hg.1	PRSS1	protease, serine, 1 (trypsin 1)
TC0700013483.hg.1	PRSS2	protease, serine, 2 (trypsin 2)
TC0700013484.hg.1	ZNF783	zinc finger family member 783
TC0700013485.hg.1	LOC155060	AI894139 pseudogene
TC0700013488.hg.1	REPIN1	replication initiator 1
TC0700013489.hg.1	ZNF775	zinc finger protein 775
TC0700013490.hg.1	ZNF775	zinc finger protein 775
TC0700013491.hg.1	GIMAP1-GIMAP5	GIMAP1-GIMAP5 readthrough
TC0700013493.hg.1	WDR60	WD repeat domain 60
TC0700013500.hg.1	ADAP1	ArfGAP with dual PH domains 1
TC0700013501.hg.1	COX19	COX19 cytochrome c oxidase assembly factor
TC0700013502.hg.1	SNX8	sorting nexin 8
TC0700013508.hg.1	RADIL	Ras association and DIL domains
TC0700013509.hg.1	DAGLB	diacylglycerol lipase, beta
TC0700013510.hg.1	KDELR2	KDEL (Lys-Asp-Glu-Leu) endoplasmic reticulum protein retention receptor 2
TC0700013511.hg.1	CCZ1B	CCZ1 homolog B, vacuolar protein trafficking and biogenesis associated
TC0700013512.hg.1	CCZ1B	CCZ1 homolog B, vacuolar protein trafficking and biogenesis associated
TC0700013522.hg.1	TWIST1	twist family bHLH transcription factor 1
TC0700013523.hg.1	LOC101927668	uncharacterized LOC101927668
TC0700013524.hg.1	MACC1	metastasis associated in colon cancer 1
TC0700013525.hg.1	FAM126A	family with sequence similarity 126, member A
TC0700013526.hg.1	FAM126A	family with sequence similarity 126, member A
TC0700013527.hg.1	SKAP2	src kinase associated phosphoprotein 2
TC0700013529.hg.1	HOXA3	homeobox A3
TC0700013530.hg.1	HOXA4	homeobox A4
TC0700013531.hg.1	HOXA6	homeobox A6
TC0700013534.hg.1	GGCT	gamma-glutamylcyclotransferase
TC0700013538.hg.1	TRGJ1	T cell receptor gamma joining 1
TC0700013543.hg.1	C7orf25	chromosome 7 open reading frame 25
TC0700013544.hg.1	PSMA2	proteasome subunit alpha 2
TC0700013547.hg.1	MRPS24	mitochondrial ribosomal protein S24
TC0700013548.hg.1	URGCP	upregulator of cell proliferation
TC0700013549.hg.1	URGCP	Salzman2013 ANNOTATED, coding, OVEXON, UTR5 best transcript NM_001077664
TC0700013550.hg.1	URGCP	upregulator of cell proliferation
TC0700013553.hg.1	ZPBP	zona pellucida binding protein
TC0700013554.hg.1	ZPBP	zona pellucida binding protein
TC0700013567.hg.1	LINC00174	long intergenic non-protein coding RNA 174
TC0700013575.hg.1	STAG3L3	stromal antigen 3-like 3 (pseudogene)
TC0700013578.hg.1	SEMA3A	sema domain, immunoglobulin domain (Ig), short basic domain, secreted, (semaphorin) 3A
TC0700013579.hg.1	SEMA3A	sema domain, immunoglobulin domain (Ig), short basic domain, secreted, (semaphorin) 3A
TC0700013581.hg.1	STEAP4	STEAP family member 4
TC0700013583.hg.1	MTERF1	mitochondrial transcription termination factor 1
TC0700013584.hg.1	CYP51A1	cytochrome P450, family 51, subfamily A, polypeptide 1
TC0700013585.hg.1	LRRD1	leucine-rich repeats and death domain containing 1
TC0700013586.hg.1	C7orf76	chromosome 7 open reading frame 76
TC0700013587.hg.1	SHFM1	split hand/foot malformation (ectrodactyly) type 1
TC0700013590.hg.1	PTCD1	pentatricopeptide repeat domain 1
TC0700013591.hg.1	ATP5J2	ATP synthase, H+ transporting, mitochondrial Fo complex subunit F2
TC0700013592.hg.1	ATP5J2-PTCD1	ATP5J2-PTCD1 readthrough
TC0700013593.hg.1	OR2AE1	olfactory receptor, family 2, subfamily AE, member 1
TC0700013594.hg.1	TRIM4	tripartite motif containing 4
TC0700013595.hg.1	C7orf61	chromosome 7 open reading frame 61
TC0700013596.hg.1	TSC22D4	TSC22 domain family, member 4
TC0700013597.hg.1	SAP25	Sin3A associated protein 25kDa
TC0700013598.hg.1	LRCH4	leucine-rich repeats and calponin homology (CH) domain containing 4
TC0700013599.hg.1	ACHE	acetylcholinesterase (Yt blood group)
TC0700013600.hg.1	ACHE	acetylcholinesterase (Yt blood group)
TC0700013601.hg.1	RASA4B	RAS p21 protein activator 4B
TC0700013602.hg.1	POLR2J3	polymerase (RNA) II (DNA directed) polypeptide J3
TC0700013603.hg.1	RASA4	RAS p21 protein activator 4
TC0700013604.hg.1	UPK3BL	uroplakin 3B-like
TC0700013605.hg.1	PNPLA8	patatin-like phospholipase domain containing 8
TC0700013606.hg.1	THAP5	THAP domain containing 5
TC0700013607.hg.1	PPP1R3A	protein phosphatase 1, regulatory subunit 3A
TC0700013609.hg.1	TFEC	transcription factor EC
TC0700013611.hg.1	TFEC	transcription factor EC
TC0700013612.hg.1	NDUFA5	NADH dehydrogenase (ubiquinone) 1 alpha subcomplex, 5
TC0700013615.hg.1	ZNF800	zinc finger protein 800
TC0700013616.hg.1	GCC1	GRIP and coiled-coil domain containing 1
TC0700013617.hg.1	GCC1	GRIP and coiled-coil domain containing 1
TC0700013618.hg.1	MGC27345	uncharacterized protein MGC27345
TC0700013619.hg.1	RBM28	RNA binding motif protein 28
TC0700013620.hg.1	IMPDH1	IMP (inosine 5-monophosphate) dehydrogenase 1
TC0700013623.hg.1	KCP	kielin/chordin-like protein
TC0700013626.hg.1	SLC37A3	solute carrier family 37, member 3
TC0700013627.hg.1	SLC37A3	solute carrier family 37, member 3
TC0700013629.hg.1	BRAF	B-Raf proto-oncogene, serine/threonine kinase
TC0700013639.hg.1	C7orf13	chromosome 7 open reading frame 13
TC0800006439.hg.1	ZNF596	zinc finger protein 596
TC0800006447.hg.1	FBXO25	F-box protein 25
TC0800006475.hg.1	DLGAP2	discs, large (Drosophila) homolog-associated protein 2
TC0800006482.hg.1	ARHGEF10	Rho guanine nucleotide exchange factor 10
TC0800006488.hg.1	ARHGEF10	Jeck2013 ALT_ACCEPTOR, ALT_DONOR, coding, INTERNAL, intronic best transcript NM_014629
TC0800006492.hg.1	KBTBD11	kelch repeat and BTB (POZ) domain containing 11
TC0800006496.hg.1	MYOM2	myomesin 2
TC0800006557.hg.1	MCPH1	microcephalin 1
TC0800006566.hg.1	AGPAT5	1-acylglycerol-3-phosphate O-acyltransferase 5
TC0800006591.hg.1	DEFB109P1B	defensin, beta 109, pseudogene 1B
TC0800006592.hg.1	USP17L1	ubiquitin specific peptidase 17-like family member 1
TC0800006593.hg.1	USP17L4	ubiquitin specific peptidase 17-like family member 4
TC0800006603.hg.1	DEFB105B	defensin, beta 105B
TC0800006604.hg.1	DEFB107B	defensin, beta 107B
TC0800006606.hg.1	PRR23D2	proline rich 23 domain containing 2
TC0800006620.hg.1	DEFB106A	defensin, beta 106A
TC0800006621.hg.1	DEFB104A	defensin, beta 104A
TC0800006622.hg.1	SPAG11A	sperm associated antigen 11A
TC0800006623.hg.1	DEFB103A	defensin, beta 103A
TC0800006624.hg.1	DEFB4A	defensin, beta 4A
TC0800006625.hg.1	ZNF705B	zinc finger protein 705B
TC0800006654.hg.1	CLDN23	claudin 23
TC0800006663.hg.1	ERI1	exoribonuclease 1
TC0800006680.hg.1	TNKS	tankyrase, TRF1-interacting ankyrin-related ADP-ribose polymerase
TC0800006681.hg.1	TNKS	tankyrase, TRF1-interacting ankyrin-related ADP-ribose polymerase
TC0800006692.hg.1	MSRA	methionine sulfoxide reductase A
TC0800006697.hg.1	MSRA	methionine sulfoxide reductase A
TC0800006715.hg.1	PRSS55	protease, serine, 55
TC0800006718.hg.1	C8orf74	chromosome 8 open reading frame 74
TC0800006738.hg.1	MTMR9	myotubularin related protein 9
TC0800006739.hg.1	SLC35G5	solute carrier family 35, member G5
TC0800006746.hg.1	BLK	BLK proto-oncogene, Src family tyrosine kinase
TC0800006748.hg.1	BLK	Transcript Identified by AceView, Entrez Gene ID(s) 640
TC0800006752.hg.1	GATA4	GATA binding protein 4
TC0800006757.hg.1	C8orf49	chromosome 8 open reading frame 49
TC0800006758.hg.1	NEIL2	nei-like DNA glycosylase 2
TC0800006760.hg.1	FDFT1	farnesyl-diphosphate farnesyltransferase 1
TC0800006764.hg.1	DEFB135	defensin, beta 135
TC0800006769.hg.1	ZNF705D	zinc finger protein 705D
TC0800006781.hg.1	ZNF705CP	zinc finger protein 705C, pseudogene
TC0800006802.hg.1	KIAA1456	KIAA1456
TC0800006819.hg.1	C8orf48	chromosome 8 open reading frame 48
TC0800006837.hg.1	TUSC3	tumor suppressor candidate 3
TC0800006860.hg.1	MICU3	mitochondrial calcium uptake family, member 3
TC0800006864.hg.1	ZDHHC2	zinc finger, DHHC-type containing 2
TC0800006866.hg.1	VPS37A	vacuolar protein sorting 37 homolog A (S. cerevisiae)
TC0800006869.hg.1	SLC7A2	solute carrier family 7 (cationic amino acid transporter, y+ system), member 2
TC0800006873.hg.1	PDGFRL	platelet-derived growth factor receptor-like
TC0800006880.hg.1	PCM1	pericentriolar material 1
TC0800006884.hg.1	PCM1	Transcript Identified by AceView, Entrez Gene ID(s) 5108
TC0800006887.hg.1	NAT1	N-acetyltransferase 1 (arylamine N-acetyltransferase)
TC0800006892.hg.1	NAT2	N-acetyltransferase 2 (arylamine N-acetyltransferase)
TC0800006913.hg.1	SH2D4A	SH2 domain containing 4A
TC0800006916.hg.1	SH2D4A	Transcript Identified by AceView, Entrez Gene ID(s) 63898
TC0800006925.hg.1	INTS10	integrator complex subunit 10
TC0800006927.hg.1	LPL	lipoprotein lipase
TC0800006933.hg.1	ATP6V1B2	ATPase, H+ transporting, lysosomal 56/58kDa, V1 subunit B2
TC0800006963.hg.1	XPO7	exportin 7
TC0800006966.hg.1	NPM2	nucleophosmin/nucleoplasmin 2
TC0800006968.hg.1	FGF17	fibroblast growth factor 17
TC0800006969.hg.1	DMTN	dematin actin binding protein
TC0800006970.hg.1	FAM160B2	family with sequence similarity 160, member B2
TC0800006975.hg.1	BMP1	bone morphogenetic protein 1
TC0800006978.hg.1	POLR3D	polymerase (RNA) III (DNA directed) polypeptide D, 44kDa
TC0800006979.hg.1	PIWIL2	piwi-like RNA-mediated gene silencing 2
TC0800006980.hg.1	SLC39A14	solute carrier family 39 (zinc transporter), member 14
TC0800006983.hg.1	PPP3CC	protein phosphatase 3, catalytic subunit, gamma isozyme
TC0800006989.hg.1	CCAR2	cell cycle and apoptosis regulator 2
TC0800007004.hg.1	RHOBTB2	Rho-related BTB domain containing 2
TC0800007007.hg.1	TNFRSF10C	tumor necrosis factor receptor superfamily, member 10c, decoy without an intracellular domain
TC0800007013.hg.1	CHMP7	charged multivesicular body protein 7
TC0800007016.hg.1	CHMP7	Transcript Identified by AceView, Entrez Gene ID(s) 91782
TC0800007018.hg.1	R3HCC1	R3H domain and coiled-coil containing 1
TC0800007027.hg.1	SLC25A37	solute carrier family 25 (mitochondrial iron transporter), member 37
TC0800007040.hg.1	ADAM28	ADAM metallopeptidase domain 28
TC0800007042.hg.1	ADAMDEC1	ADAM-like, decysin 1
TC0800007043.hg.1	ADAM7	ADAM metallopeptidase domain 7
TC0800007051.hg.1	NEFM	neurofilament, medium polypeptide
TC0800007057.hg.1	DOCK5	dedicator of cytokinesis 5
TC0800007065.hg.1	CDCA2	cell division cycle associated 2
TC0800007077.hg.1	PPP2R2A	protein phosphatase 2, regulatory subunit B, alpha
TC0800007080.hg.1	BNIP3L	BCL2/adenovirus E1B 19kDa interacting protein 3-like
TC0800007086.hg.1	DPYSL2	dihydropyrimidinase-like 2
TC0800007102.hg.1	PTK2B	protein tyrosine kinase 2 beta
TC0800007110.hg.1	EPHX2	epoxide hydrolase 2, cytoplasmic
TC0800007114.hg.1	SCARA3	scavenger receptor class A, member 3
TC0800007119.hg.1	ESCO2	establishment of sister chromatid cohesion N-acetyltransferase 2
TC0800007127.hg.1	ELP3	elongator acetyltransferase complex subunit 3
TC0800007132.hg.1	PNOC	prepronociceptin
TC0800007137.hg.1	FZD3	frizzled class receptor 3
TC0800007185.hg.1	RBPMS	RNA binding protein with multiple splicing
TC0800007196.hg.1	SMIM18	small integral membrane protein 18
TC0800007209.hg.1	WRN	Werner syndrome, RecQ helicase-like
TC0800007210.hg.1	WRN	Transcript Identified by AceView, Entrez Gene ID(s) 7486
TC0800007221.hg.1	NRG1	neuregulin 1
TC0800007245.hg.1	MAK16	MAK16 homolog
TC0800007269.hg.1	UNC5D	unc-5 netrin receptor D
TC0800007284.hg.1	KCNU1	potassium channel, subfamily U, member 1
TC0800007305.hg.1	ZNF703	zinc finger protein 703
TC0800007308.hg.1	ERLIN2	ER lipid raft associated 2
TC0800007309.hg.1	PROSC	proline synthetase co-transcribed homolog (bacterial)
TC0800007311.hg.1	ADGRA2	adhesion G protein-coupled receptor A2
TC0800007316.hg.1	EIF4EBP1	eukaryotic translation initiation factor 4E binding protein 1
TC0800007321.hg.1	ASH2L	ash2 (absent, small, or homeotic)-like (Drosophila)
TC0800007328.hg.1	BAG4	BCL2-associated athanogene 4
TC0800007330.hg.1	DDHD2	DDHD domain containing 2
TC0800007335.hg.1	LETM2	leucine zipper-EF-hand containing transmembrane protein 2
TC0800007351.hg.1	TACC1	transforming, acidic coiled-coil containing protein 1
TC0800007362.hg.1	PLEKHA2	pleckstrin homology domain containing, family A (phosphoinositide binding specific) member 2
TC0800007366.hg.1	HTRA4	HtrA serine peptidase 4
TC0800007367.hg.1	ADAM9	ADAM metallopeptidase domain 9
TC0800007370.hg.1	ADAM32	ADAM metallopeptidase domain 32
TC0800007377.hg.1	ADAM18	ADAM metallopeptidase domain 18
TC0800007382.hg.1	IDO1	indoleamine 2,3-dioxygenase 1
TC0800007384.hg.1	IDO2	indoleamine 2,3-dioxygenase 2
TC0800007389.hg.1	C8orf4	chromosome 8 open reading frame 4
TC0800007414.hg.1	GOLGA7	golgin A7
TC0800007416.hg.1	GINS4	GINS complex subunit 4 (Sld5 homolog)
TC0800007419.hg.1	GPAT4	glycerol-3-phosphate acyltransferase 4
TC0800007431.hg.1	AP3M2	adaptor-related protein complex 3, mu 2 subunit
TC0800007435.hg.1	IKBKB	inhibitor of kappa light polypeptide gene enhancer in B-cells, kinase beta
TC0800007436.hg.1	IKBKB	Transcript Identified by AceView, Entrez Gene ID(s) 3551
TC0800007439.hg.1	POLB	polymerase (DNA directed), beta
TC0800007440.hg.1	VDAC3	voltage-dependent anion channel 3
TC0800007449.hg.1	CHRNB3	cholinergic receptor, nicotinic beta 3
TC0800007459.hg.1	POMK	protein-O-mannose kinase
TC0800007460.hg.1	HGSNAT	heparan-alpha-glucosaminide N-acetyltransferase
TC0800007461.hg.1	HGSNAT	Transcript Identified by AceView, Entrez Gene ID(s) 138050
TC0800007466.hg.1	POTEA	POTE ankyrin domain family, member A
TC0800007529.hg.1	SPIDR	scaffolding protein involved in DNA repair
TC0800007552.hg.1	MCM4	minichromosome maintenance complex component 4
TC0800007554.hg.1	UBE2V2	ubiquitin conjugating enzyme E2 variant 2
TC0800007579.hg.1	C8orf22	chromosome 8 open reading frame 22
TC0800007592.hg.1	SNTG1	syntrophin, gamma 1
TC0800007626.hg.1	NPBWR1	neuropeptides B/W receptor 1
TC0800007641.hg.1	RGS20	regulator of G-protein signaling 20
TC0800007653.hg.1	MRPL15	mitochondrial ribosomal protein L15
TC0800007662.hg.1	SOX17	SRY box 17
TC0800007665.hg.1	RP1	retinitis pigmentosa 1 (autosomal dominant)
TC0800007672.hg.1	XKR4	X-linked Kx blood group related 4
TC0800007681.hg.1	TGS1	trimethylguanosine synthase 1
TC0800007688.hg.1	LYN	LYN proto-oncogene, Src family tyrosine kinase
TC0800007697.hg.1	CHCHD7	coiled-coil-helix-coiled-coil-helix domain containing 7
TC0800007735.hg.1	UBXN2B	UBX domain protein 2B
TC0800007738.hg.1	SDCBP	syndecan binding protein
TC0800007766.hg.1	RAB2A	RAB2A, member RAS oncogene family
TC0800007767.hg.1	RAB2A	Memczak2013 ALT_ACCEPTOR, ALT_DONOR, coding, INTERNAL, intronic best transcript NM_002865
TC0800007774.hg.1	CHD7	chromodomain helicase DNA binding protein 7
TC0800007787.hg.1	CLVS1	clavesin 1
TC0800007801.hg.1	NKAIN3	Na+/K+ transporting ATPase interacting 3
TC0800007809.hg.1	YTHDF3	YTH N(6)-methyladenosine RNA binding protein 3
TC0800007828.hg.1	BHLHE22	basic helix-loop-helix family, member e22
TC0800007846.hg.1	DNAJC5B	DnaJ (Hsp40) homolog, subfamily C, member 5 beta
TC0800007848.hg.1	TRIM55	tripartite motif containing 55
TC0800007866.hg.1	MCMDC2	minichromosome maintenance domain containing 2
TC0800007870.hg.1	CSPP1	centrosome and spindle pole associated protein 1
TC0800007886.hg.1	PREX2	phosphatidylinositol-3,4,5-trisphosphate-dependent Rac exchange factor 2
TC0800007888.hg.1	C8orf34	chromosome 8 open reading frame 34
TC0800007899.hg.1	SULF1	sulfatase 1
TC0800007945.hg.1	KCNB2	potassium channel, voltage gated Shab related subfamily B, member 2
TC0800007949.hg.1	TERF1	telomeric repeat binding factor (NIMA-interacting) 1
TC0800007957.hg.1	RDH10	retinol dehydrogenase 10 (all-trans)
TC0800007959.hg.1	STAU2-AS1	STAU2 antisense RNA 1
TC0800007976.hg.1	TMEM70	transmembrane protein 70
TC0800007978.hg.1	LY96	lymphocyte antigen 96
TC0800007985.hg.1	GDAP1	ganglioside induced differentiation associated protein 1
TC0800007993.hg.1	PI15	peptidase inhibitor 15
TC0800007995.hg.1	CRISPLD1	cysteine-rich secretory protein LCCL domain containing 1
TC0800008002.hg.1	HNF4G	hepatocyte nuclear factor 4, gamma
TC0800008011.hg.1	ZFHX4	zinc finger homeobox 4
TC0800008028.hg.1	PKIA	protein kinase (cAMP-dependent, catalytic) inhibitor alpha
TC0800008032.hg.1	ZC2HC1A	zinc finger, C2HC-type containing 1A
TC0800008044.hg.1	STMN2	stathmin 2
TC0800008062.hg.1	ZBTB10	zinc finger and BTB domain containing 10
TC0800008080.hg.1	FABP5	fatty acid binding protein 5 (psoriasis-associated)
TC0800008088.hg.1	CHMP4C	charged multivesicular body protein 4C
TC0800008112.hg.1	RALYL	RALY RNA binding protein-like
TC0800008120.hg.1	LRRCC1	leucine rich repeat and coiled-coil centrosomal protein 1
TC0800008121.hg.1	LRRCC1	Transcript Identified by AceView, Entrez Gene ID(s) 85444
TC0800008122.hg.1	E2F5	E2F transcription factor 5, p130-binding
TC0800008124.hg.1	CA3	carbonic anhydrase III
TC0800008126.hg.1	CA2	carbonic anhydrase II
TC0800008131.hg.1	REXO1L11P	REX1, RNA exonuclease 1 homolog-like 11, pseudogene
TC0800008140.hg.1	ATP6V0D2	ATPase, H+ transporting, lysosomal 38kDa, V0 subunit d2
TC0800008145.hg.1	WWP1	WW domain containing E3 ubiquitin protein ligase 1
TC0800008146.hg.1	WWP1	Transcript Identified by AceView, Entrez Gene ID(s) 11059
TC0800008150.hg.1	CPNE3	copine III
TC0800008154.hg.1	CNBD1	cyclic nucleotide binding domain containing 1
TC0800008179.hg.1	RIPK2	receptor-interacting serine-threonine kinase 2
TC0800008183.hg.1	OSGIN2	oxidative stress induced growth inhibitor family member 2
TC0800008184.hg.1	DECR1	2,4-dienoyl-CoA reductase 1, mitochondrial
TC0800008194.hg.1	NECAB1	N-terminal EF-hand calcium binding protein 1
TC0800008197.hg.1	OTUD6B	OTU domain containing 6B
TC0800008198.hg.1	OTUD6B	Transcript Identified by AceView, Entrez Gene ID(s) 51633
TC0800008235.hg.1	FAM92A1	family with sequence similarity 92, member A1
TC0800008241.hg.1	TMEM67	transmembrane protein 67
TC0800008243.hg.1	PDP1	pyruvate dehyrogenase phosphatase catalytic subunit 1
TC0800008263.hg.1	ESRP1	epithelial splicing regulatory protein 1
TC0800008266.hg.1	DPY19L4	dpy-19-like 4 (C. elegans)
TC0800008267.hg.1	INTS8	integrator complex subunit 8
TC0800008279.hg.1	PLEKHF2	pleckstrin homology domain containing, family F (with FYVE domain) member 2
TC0800008295.hg.1	PTDSS1	phosphatidylserine synthase 1
TC0800008299.hg.1	SDC2	syndecan 2
TC0800008300.hg.1	CPQ	carboxypeptidase Q
TC0800008314.hg.1	MTDH	metadherin
TC0800008321.hg.1	LAPTM4B	lysosomal protein transmembrane 4 beta
TC0800008324.hg.1	MATN2	matrilin 2
TC0800008328.hg.1	ERICH5	glutamate rich 5
TC0800008330.hg.1	POP1	POP1 homolog, ribonuclease P/MRP subunit
TC0800008338.hg.1	KCNS2	potassium voltage-gated channel, modifier subfamily S, member 2
TC0800008349.hg.1	OSR2	odd-skipped related transciption factor 2
TC0800008352.hg.1	VPS13B	vacuolar protein sorting 13 homolog B (yeast)
TC0800008370.hg.1	POLR2K	polymerase (RNA) II (DNA directed) polypeptide K, 7.0kDa
TC0800008371.hg.1	SPAG1	sperm associated antigen 1
TC0800008416.hg.1	GRHL2	grainyhead-like transcription factor 2
TC0800008448.hg.1	ODF1	outer dense fiber of sperm tails 1
TC0800008467.hg.1	ATP6V1C1	ATPase, H+ transporting, lysosomal 42kDa, V1 subunit C1
TC0800008474.hg.1	BAALC	brain and acute leukemia, cytoplasmic
TC0800008478.hg.1	FZD6	frizzled class receptor 6
TC0800008481.hg.1	CTHRC1	collagen triple helix repeat containing 1
TC0800008484.hg.1	DCAF13	DDB1 and CUL4 associated factor 13
TC0800008487.hg.1	RIMS2	regulating synaptic membrane exocytosis 2
TC0800008493.hg.1	DCSTAMP	dendrocyte expressed seven transmembrane protein
TC0800008510.hg.1	OXR1	oxidation resistance 1
TC0800008531.hg.1	EMC2	ER membrane protein complex subunit 2
TC0800008540.hg.1	TRHR	thyrotropin-releasing hormone receptor
TC0800008546.hg.1	ENY2	enhancer of yellow 2 homolog (Drosophila)
TC0800008547.hg.1	PKHD1L1	polycystic kidney and hepatic disease 1 (autosomal recessive)-like 1
TC0800008550.hg.1	EBAG9	estrogen receptor binding site associated, antigen, 9
TC0800008626.hg.1	UTP23	UTP23, small subunit (SSU) processome component, homolog (yeast)
TC0800008629.hg.1	RAD21-AS1	RAD21 antisense RNA 1
TC0800008631.hg.1	AARD	alanine and arginine rich domain containing protein
TC0800008632.hg.1	SLC30A8	solute carrier family 30 (zinc transporter), member 8
TC0800008641.hg.1	MED30	mediator complex subunit 30
TC0800008658.hg.1	COLEC10	collectin sub-family member 10 (C-type lectin)
TC0800008663.hg.1	MAL2	mal, T-cell differentiation protein 2 (gene/pseudogene)
TC0800008667.hg.1	NOV	nephroblastoma overexpressed
TC0800008674.hg.1	DEPTOR	DEP domain containing MTOR-interacting protein
TC0800008679.hg.1	COL14A1	collagen, type XIV, alpha 1
TC0800008715.hg.1	ZHX2	zinc fingers and homeoboxes 2
TC0800008726.hg.1	TBC1D31	TBC1 domain family, member 31
TC0800008730.hg.1	FAM83A	family with sequence similarity 83, member A
TC0800008758.hg.1	FAM91A1	family with sequence similarity 91, member A1
TC0800008759.hg.1	FER1L6	fer-1-like family member 6
TC0800008769.hg.1	TRMT12	tRNA methyltransferase 12 homolog (S. cerevisiae)
TC0800008770.hg.1	RNF139	ring finger protein 139
TC0800008772.hg.1	NDUFB9	NADH dehydrogenase (ubiquinone) 1 beta subcomplex, 9, 22kDa
TC0800008782.hg.1	ZNF572	zinc finger protein 572
TC0800008783.hg.1	SQLE	squalene epoxidase
TC0800008786.hg.1	NSMCE2	NSE2/MMS21 homolog, SMC5-SMC6 complex SUMO ligase
TC0800008801.hg.1	TRIB1	tribbles pseudokinase 1
TC0800008839.hg.1	POU5F1B	POU class 5 homeobox 1B
TC0800008845.hg.1	MYC	v-myc avian myelocytomatosis viral oncogene homolog
TC0800008916.hg.1	EFR3A	EFR3 homolog A
TC0800008940.hg.1	PHF20L1	PHD finger protein 20-like 1
TC0800008943.hg.1	PHF20L1	Transcript Identified by AceView, Entrez Gene ID(s) 51105
TC0800008946.hg.1	TG	thyroglobulin
TC0800008955.hg.1	WISP1	WNT1 inducible signaling pathway protein 1
TC0800009071.hg.1	CHRAC1	chromatin accessibility complex 1
TC0800009072.hg.1	CHRAC1	Transcript Identified by AceView, Entrez Gene ID(s) 54108
TC0800009094.hg.1	DENND3	DENN/MADD domain containing 3
TC0800009095.hg.1	DENND3	Memczak2013 ALT_ACCEPTOR, ALT_DONOR, coding, INTERNAL, intronic best transcript NM_014957
TC0800009113.hg.1	PTP4A3	protein tyrosine phosphatase type IVA, member 3
TC0800009143.hg.1	ADGRB1	adhesion G protein-coupled receptor B1
TC0800009154.hg.1	PSCA	prostate stem cell antigen
TC0800009157.hg.1	LY6K	lymphocyte antigen 6 complex, locus K
TC0800009158.hg.1	THEM6	thioesterase superfamily member 6
TC0800009166.hg.1	GML	glycosylphosphatidylinositol anchored molecule like
TC0800009178.hg.1	C8orf31	chromosome 8 open reading frame 31
TC0800009186.hg.1	GPIHBP1	glycosylphosphatidylinositol anchored high density lipoprotein binding protein 1
TC0800009190.hg.1	ZNF696	zinc finger protein 696
TC0800009194.hg.1	RHPN1	rhophilin, Rho GTPase binding protein 1
TC0800009201.hg.1	GSDMD	gasdermin D
TC0800009204.hg.1	TIGD5	tigger transposable element derived 5
TC0800009208.hg.1	ZNF623	zinc finger protein 623
TC0800009212.hg.1	MAPK15	mitogen-activated protein kinase 15
TC0800009213.hg.1	FAM83H-AS1	FAM83H antisense RNA 1 (head to head)
TC0800009218.hg.1	SCRIB	Memczak2013 ANTISENSE, CDS, coding, INTERNAL best transcript NM_015356
TC0800009231.hg.1	GRINA	glutamate receptor, ionotropic, N-methyl D-aspartate-associated protein 1 (glutamate binding)
TC0800009232.hg.1	SPATC1	spermatogenesis and centriole associated 1
TC0800009236.hg.1	EXOSC4	exosome component 4
TC0800009237.hg.1	GPAA1	glycosylphosphatidylinositol anchor attachment 1
TC0800009239.hg.1	CYC1	cytochrome c-1
TC0800009240.hg.1	MAF1	MAF1 homolog, negative regulator of RNA polymerase III
TC0800009241.hg.1	WDR97	WD repeat domain 97
TC0800009242.hg.1	HGH1	HGH1 homolog
TC0800009244.hg.1	MROH1	maestro heat-like repeat family member 1
TC0800009246.hg.1	SCX	scleraxis bHLH transcription factor
TC0800009247.hg.1	HSF1	heat shock transcription factor 1
TC0800009252.hg.1	SLC52A2	solute carrier family 52 (riboflavin transporter), member 2
TC0800009254.hg.1	ADCK5	aarF domain containing kinase 5
TC0800009262.hg.1	KIFC2	kinesin family member C2
TC0800009265.hg.1	GPT	glutamic-pyruvate transaminase (alanine aminotransferase)
TC0800009266.hg.1	MFSD3	major facilitator superfamily domain containing 3
TC0800009268.hg.1	LRRC14	leucine rich repeat containing 14
TC0800009289.hg.1	ZNF517	zinc finger protein 517
TC0800009291.hg.1	ZNF7	zinc finger protein 7
TC0800009299.hg.1	ZNF252P-AS1	ZNF252P antisense RNA 1
TC0800009301.hg.1	C8orf33	chromosome 8 open reading frame 33
TC0800009309.hg.1	OR4F21	olfactory receptor, family 4, subfamily F, member 21
TC0800009326.hg.1	TDRP	testis development related protein
TC0800009331.hg.1	ERICH1	glutamate rich 1
TC0800009374.hg.1	CSMD1	CUB and Sushi multiple domains 1
TC0800009383.hg.1	CSMD1	Transcript Identified by AceView, Entrez Gene ID(s) 64478
TC0800009418.hg.1	ANGPT2	angiopoietin 2
TC0800009428.hg.1	XKR5	X-linked Kx blood group related 5
TC0800009429.hg.1	DEFB1	defensin, beta 1
TC0800009432.hg.1	DEFA6	defensin, alpha 6, Paneth cell-specific
TC0800009433.hg.1	DEFA4	defensin, alpha 4, corticostatin
TC0800009437.hg.1	DEFA1B	defensin, alpha 1B
TC0800009444.hg.1	DEFA5	defensin, alpha 5, Paneth cell-specific
TC0800009462.hg.1	ZNF705G	zinc finger protein 705G
TC0800009463.hg.1	DEFB4B	defensin, beta 4B
TC0800009464.hg.1	DEFB103A	defensin, beta 103A
TC0800009465.hg.1	SPAG11B	sperm associated antigen 11B
TC0800009466.hg.1	DEFB104A	defensin, beta 104A
TC0800009468.hg.1	DEFB106B	defensin, beta 106B
TC0800009483.hg.1	PRR23D2	proline rich 23 domain containing 2
TC0800009486.hg.1	DEFB107A	defensin, beta 107A
TC0800009487.hg.1	DEFB105A	defensin, beta 105A
TC0800009493.hg.1	USP17L3	ubiquitin specific peptidase 17-like family member 3
TC0800009494.hg.1	DEFB109P1B	defensin, beta 109, pseudogene 1B
TC0800009511.hg.1	SGK223	homolog of rat pragma of Rnd2
TC0800009523.hg.1	MFHAS1	malignant fibrous histiocytoma amplified sequence 1
TC0800009529.hg.1	PPP1R3B	protein phosphatase 1, regulatory subunit 3B
TC0800009569.hg.1	RP1L1	retinitis pigmentosa 1-like 1
TC0800009579.hg.1	XKR6	X-linked Kx blood group related 6
TC0800009589.hg.1	AF131215.3	---
TC0800009600.hg.1	FAM167A	family with sequence similarity 167, member A
TC0800009619.hg.1	CTSB	cathepsin B
TC0800009621.hg.1	CTSB	Jeck2013 ALT_DONOR, coding, INTERNAL, intronic best transcript NM_147780
TC0800009625.hg.1	DEFB136	defensin, beta 136
TC0800009626.hg.1	DEFB134	defensin, beta 134
TC0800009632.hg.1	DEFB130	defensin, beta 130
TC0800009636.hg.1	USP17L7	ubiquitin specific peptidase 17-like family member 7
TC0800009637.hg.1	USP17L2	ubiquitin specific peptidase 17-like family member 2
TC0800009641.hg.1	FAM86B1	family with sequence similarity 86, member B1
TC0800009647.hg.1	DEFB130	defensin, beta 130
TC0800009656.hg.1	FAM86B2	family with sequence similarity 86, member B2
TC0800009673.hg.1	LONRF1	LON peptidase N-terminal domain and ring finger 1
TC0800009674.hg.1	LONRF1	Transcript Identified by AceView, Entrez Gene ID(s) 91694
TC0800009698.hg.1	SGCZ	sarcoglycan zeta
TC0800009717.hg.1	FGF20	fibroblast growth factor 20
TC0800009726.hg.1	MTMR7	myotubularin related protein 7
TC0800009735.hg.1	MTUS1	microtubule associated tumor suppressor 1
TC0800009745.hg.1	FGL1	fibrinogen like 1
TC0800009752.hg.1	ASAH1	N-acylsphingosine amidohydrolase (acid ceramidase) 1
TC0800009764.hg.1	PSD3	pleckstrin and Sec7 domain containing 3
TC0800009782.hg.1	CSGALNACT1	chondroitin sulfate N-acetylgalactosaminyltransferase 1
TC0800009793.hg.1	SLC18A1	solute carrier family 18 (vesicular monoamine transporter), member 1
TC0800009796.hg.1	LZTS1	leucine zipper, putative tumor suppressor 1
TC0800009816.hg.1	GFRA2	GDNF family receptor alpha 2
TC0800009819.hg.1	DOK2	docking protein 2
TC0800009826.hg.1	NUDT18	nudix hydrolase 18
TC0800009828.hg.1	HR	hair growth associated
TC0800009830.hg.1	REEP4	receptor accessory protein 4
TC0800009831.hg.1	LGI3	leucine-rich repeat LGI family, member 3
TC0800009833.hg.1	PHYHIP	phytanoyl-CoA 2-hydroxylase interacting protein
TC0800009853.hg.1	BIN3	bridging integrator 3
TC0800009854.hg.1	BIN3-IT1	BIN3 intronic transcript 1
TC0800009856.hg.1	EGR3	early growth response 3
TC0800009858.hg.1	PEBP4	phosphatidylethanolamine-binding protein 4
TC0800009865.hg.1	RP11-875O11.1	---
TC0800009868.hg.1	TNFRSF10B	tumor necrosis factor receptor superfamily, member 10b
TC0800009872.hg.1	TNFRSF10D	tumor necrosis factor receptor superfamily, member 10d, decoy with truncated death domain
TC0800009875.hg.1	TNFRSF10A	tumor necrosis factor receptor superfamily, member 10a
TC0800009878.hg.1	ENTPD4	ectonucleoside triphosphate diphosphohydrolase 4
TC0800009885.hg.1	NKX3-1	NK3 homeobox 1
TC0800009886.hg.1	NKX2-6	NK2 homeobox 6
TC0800009891.hg.1	STC1	stanniocalcin 1
TC0800009898.hg.1	ADAM28	Memczak2013 ANTISENSE, coding, INTERNAL, intronic best transcript NM_014265
TC0800009905.hg.1	NEFL	neurofilament, light polypeptide
TC0800009919.hg.1	GNRH1	gonadotropin releasing hormone 1
TC0800009921.hg.1	KCTD9	potassium channel tetramerization domain containing 9
TC0800009927.hg.1	EBF2	early B-cell factor 2
TC0800009941.hg.1	PNMA2	paraneoplastic Ma antigen 2
TC0800009954.hg.1	STMN4	stathmin-like 4
TC0800009955.hg.1	TRIM35	tripartite motif containing 35
TC0800009958.hg.1	CHRNA2	cholinergic receptor, nicotinic alpha 2
TC0800009961.hg.1	CLU	clusterin
TC0800009967.hg.1	NUGGC	nuclear GTPase, germinal center associated
TC0800009968.hg.1	CCDC25	coiled-coil domain containing 25
TC0800009970.hg.1	PBK	PDZ binding kinase
TC0800009971.hg.1	SCARA5	scavenger receptor class A, member 5
TC0800009988.hg.1	INTS9	integrator complex subunit 9
TC0800009997.hg.1	KIF13B	kinesin family member 13B
TC0800010002.hg.1	DUSP4	dual specificity phosphatase 4
TC0800010016.hg.1	SARAF	store-operated calcium entry-associated regulatory factor
TC0800010021.hg.1	MBOAT4	membrane bound O-acyltransferase domain containing 4
TC0800010034.hg.1	GSR	glutathione reductase
TC0800010043.hg.1	PPP2CB	protein phosphatase 2, catalytic subunit, beta isozyme
TC0800010045.hg.1	TEX15	testis expressed 15
TC0800010048.hg.1	PURG	purine-rich element binding protein G
TC0800010081.hg.1	RNF122	ring finger protein 122
TC0800010084.hg.1	DUSP26	dual specificity phosphatase 26 (putative)
TC0800010103.hg.1	LSM12	Homo sapiens LSM12 homolog (S. cerevisiae), mRNA (cDNA clone MGC:57206 IMAGE:4794614), complete cds.
TC0800010132.hg.1	LOC102723701	uncharacterized LOC102723701
TC0800010137.hg.1	BRF2	BRF2, RNA polymerase III transcription initiation factor 50 kDa subunit
TC0800010138.hg.1	RAB11FIP1	RAB11 family interacting protein 1 (class I)
TC0800010142.hg.1	GOT1L1	glutamic-oxaloacetic transaminase 1-like 1
TC0800010144.hg.1	ADRB3	adrenoceptor beta 3
TC0800010153.hg.1	STAR	steroidogenic acute regulatory protein
TC0800010154.hg.1	LSM1	LSM1 homolog, mRNA degradation associated
TC0800010158.hg.1	PLPP5	phospholipid phosphatase 5
TC0800010163.hg.1	FGFR1	fibroblast growth factor receptor 1
TC0800010171.hg.1	C8orf86	chromosome 8 open reading frame 86
TC0800010193.hg.1	TM2D2	TM2 domain containing 2
TC0800010204.hg.1	ADAM2	ADAM metallopeptidase domain 2
TC0800010224.hg.1	ZMAT4	zinc finger, matrin-type 4
TC0800010234.hg.1	SFRP1	secreted frizzled-related protein 1
TC0800010251.hg.1	NKX6-3	NK6 homeobox 3
TC0800010252.hg.1	ANK1	ankyrin 1, erythrocytic
TC0800010258.hg.1	KAT6A	K(lysine) acetyltransferase 6A
TC0800010275.hg.1	PLAT	plasminogen activator, tissue
TC0800010282.hg.1	DKK4	dickkopf WNT signaling pathway inhibitor 4
TC0800010285.hg.1	SLC20A2	solute carrier family 20 (phosphate transporter), member 2
TC0800010297.hg.1	CHRNA6	cholinergic receptor, nicotinic alpha 6
TC0800010298.hg.1	THAP1	THAP domain containing, apoptosis associated protein 1
TC0800010299.hg.1	RNF170	ring finger protein 170
TC0800010357.hg.1	CEBPD	CCAAT/enhancer binding protein (C/EBP), delta
TC0800010360.hg.1	PRKDC	protein kinase, DNA-activated, catalytic polypeptide
TC0800010379.hg.1	EFCAB1	EF-hand calcium binding domain 1
TC0800010382.hg.1	SNAI2	snail family zinc finger 2
TC0800010410.hg.1	PXDNL	peroxidasin like
TC0800010417.hg.1	PCMTD1	protein-L-isoaspartate (D-aspartate) O-methyltransferase domain containing 1
TC0800010421.hg.1	ST18	suppression of tumorigenicity 18, zinc finger
TC0800010426.hg.1	FAM150A	family with sequence similarity 150, member A
TC0800010427.hg.1	RB1CC1	RB1-inducible coiled-coil 1
TC0800010441.hg.1	OPRK1	opioid receptor, kappa 1
TC0800010450.hg.1	ATP6V1H	ATPase, H+ transporting, lysosomal 50/57kDa, V1 subunit H
TC0800010458.hg.1	TCEA1	transcription elongation factor A (SII), 1
TC0800010460.hg.1	LYPLA1	lysophospholipase I
TC0800010490.hg.1	TMEM68	transmembrane protein 68
TC0800010502.hg.1	RPS20	ribosomal protein S20
TC0800010504.hg.1	MOS	v-mos Moloney murine sarcoma viral oncogene homolog
TC0800010506.hg.1	PLAG1	pleiomorphic adenoma gene 1
TC0800010511.hg.1	SDR16C5	short chain dehydrogenase/reductase family 16C, member 5
TC0800010524.hg.1	IMPAD1	inositol monophosphatase domain containing 1
TC0800010551.hg.1	CYP7A1	cytochrome P450, family 7, subfamily A, polypeptide 1
TC0800010553.hg.1	NSMAF	neutral sphingomyelinase activation associated factor
TC0800010558.hg.1	TOX	thymocyte selection-associated high mobility group box
TC0800010575.hg.1	CA8	carbonic anhydrase VIII
TC0800010607.hg.1	ASPH	aspartate beta-hydroxylase
TC0800010628.hg.1	NKAIN3	Jeck2013 ANTISENSE, coding, INTERNAL, intronic best transcript NM_173688
TC0800010630.hg.1	GGH	gamma-glutamyl hydrolase (conjugase, folylpolygammaglutamyl hydrolase)
TC0800010631.hg.1	TTPA	tocopherol (alpha) transfer protein
TC0800010648.hg.1	CYP7B1	cytochrome P450, family 7, subfamily B, polypeptide 1
TC0800010663.hg.1	ARMC1	armadillo repeat containing 1
TC0800010667.hg.1	PDE7A	phosphodiesterase 7A
TC0800010678.hg.1	CRH	corticotropin releasing hormone
TC0800010685.hg.1	MYBL1	v-myb avian myeloblastosis viral oncogene homolog-like 1
TC0800010696.hg.1	TCF24	transcription factor 24
TC0800010703.hg.1	ARFGEF1	ADP-ribosylation factor guanine nucleotide-exchange factor 1 (brefeldin A-inhibited)
TC0800010708.hg.1	CPA6	carboxypeptidase A6
TC0800010737.hg.1	SLCO5A1	solute carrier organic anion transporter family, member 5A1
TC0800010746.hg.1	PRDM14	PR domain containing 14
TC0800010749.hg.1	NCOA2	nuclear receptor coactivator 2
TC0800010765.hg.1	TRAM1	translocation associated membrane protein 1
TC0800010766.hg.1	LACTB2	lactamase, beta 2
TC0800010774.hg.1	EYA1	EYA transcriptional coactivator and phosphatase 1
TC0800010783.hg.1	MSC	musculin
TC0800010784.hg.1	TRPA1	transient receptor potential cation channel, subfamily A, member 1
TC0800010800.hg.1	SBSPON	somatomedin B and thrombospondin type 1 domain containing
TC0800010802.hg.1	C8orf89	chromosome 8 open reading frame 89
TC0800010807.hg.1	RPL7	ribosomal protein L7
TC0800010808.hg.1	RDH10-AS1	RDH10 antisense RNA 1
TC0800010823.hg.1	TCEB1	transcription elongation factor B (SIII), polypeptide 1 (15kDa, elongin C)
TC0800010825.hg.1	JPH1	junctophilin 1
TC0800010869.hg.1	PEX2	peroxisomal biogenesis factor 2
TC0800010880.hg.1	IL7	interleukin 7
TC0800010894.hg.1	HEY1	hes-related family bHLH transcription factor with YRPW motif 1
TC0800010918.hg.1	ZNF704	zinc finger protein 704
TC0800010926.hg.1	PAG1	phosphoprotein membrane anchor with glycosphingolipid microdomains 1
TC0800010936.hg.1	PMP2	peripheral myelin protein 2
TC0800010937.hg.1	FABP9	fatty acid binding protein 9, testis
TC0800010938.hg.1	FABP4	fatty acid binding protein 4, adipocyte
TC0800010940.hg.1	FABP12	fatty acid binding protein 12
TC0800010944.hg.1	IMPA1	inositol(myo)-1(or 4)-monophosphatase 1
TC0800010945.hg.1	SLC10A5	solute carrier family 10, member 5
TC0800010949.hg.1	SNX16	sorting nexin 16
TC0800010987.hg.1	C8orf59	chromosome 8 open reading frame 59
TC0800010990.hg.1	CA1	carbonic anhydrase I
TC0800011000.hg.1	REXO1L1P	REX1, RNA exonuclease 1 homolog-like 1, pseudogene
TC0800011002.hg.1	REXO1L10P	REX1, RNA exonuclease 1 homolog-like 10, pseudogene
TC0800011005.hg.1	REXO1L2P	REX1, RNA exonuclease 1 homolog-like 2, pseudogene
TC0800011006.hg.1	REXO1L2P	Homo sapiens REX1, RNA exonuclease 1 homolog-like 2, pseudogene (REXO1L2P), non-coding RNA.
TC0800011007.hg.1	REXO1L4P	REX1, RNA exonuclease 1 homolog-like 4, pseudogene
TC0800011015.hg.1	PSKH2	protein serine kinase H2
TC0800011018.hg.1	SLC7A13	solute carrier family 7 (anionic amino acid transporter), member 13
TC0800011021.hg.1	RMDN1	regulator of microtubule dynamics 1
TC0800011023.hg.1	CNGB3	cyclic nucleotide gated channel beta 3
TC0800011037.hg.1	DCAF4L2	DDB1 and CUL4 associated factor 4-like 2
TC0800011041.hg.1	MMP16	matrix metallopeptidase 16 (membrane-inserted)
TC0800011061.hg.1	NBN	nibrin
TC0800011062.hg.1	NBN	Transcript Identified by AceView, Entrez Gene ID(s) 4683
TC0800011064.hg.1	CALB1	calbindin 1
TC0800011071.hg.1	TMEM64	transmembrane protein 64
TC0800011074.hg.1	C8orf88	chromosome 8 open reading frame 88
TC0800011075.hg.1	TMEM55A	transmembrane protein 55A
TC0800011086.hg.1	RUNX1T1	runt-related transcription factor 1; translocated to, 1 (cyclin D-related)
TC0800011105.hg.1	TRIQK	triple QxxK/R motif containing
TC0800011107.hg.1	C8orf87	chromosome 8 open reading frame 87
TC0800011116.hg.1	RBM12B	RNA binding motif protein 12B
TC0800011129.hg.1	CDH17	cadherin 17, LI cadherin (liver-intestine)
TC0800011132.hg.1	GEM	GTP binding protein overexpressed in skeletal muscle
TC0800011137.hg.1	RAD54B	RAD54 homolog B (S. cerevisiae)
TC0800011138.hg.1	RAD54B	Transcript Identified by AceView, Entrez Gene ID(s) 25788
TC0800011139.hg.1	KIAA1429	KIAA1429
TC0800011142.hg.1	LOC100288748	uncharacterized LOC100288748
TC0800011148.hg.1	CCNE2	cyclin E2
TC0800011150.hg.1	TP53INP1	tumor protein p53 inducible nuclear protein 1
TC0800011158.hg.1	C8orf37	chromosome 8 open reading frame 37
TC0800011170.hg.1	GDF6	growth differentiation factor 6
TC0800011171.hg.1	UQCRB	ubiquinol-cytochrome c reductase binding protein
TC0800011172.hg.1	MTERF3	mitochondrial transcription termination factor 3
TC0800011173.hg.1	PTDSS1	Memczak2013 ANTISENSE, coding, INTERNAL, intronic best transcript NM_014754
TC0800011192.hg.1	TSPYL5	TSPY-like 5
TC0800011206.hg.1	RPL30	ribosomal protein L30
TC0800011208.hg.1	HRSP12	heat-responsive protein 12
TC0800011211.hg.1	NIPAL2	NIPA-like domain containing 2
TC0800011216.hg.1	STK3	serine/threonine kinase 3
TC0800011239.hg.1	COX6C	cytochrome c oxidase subunit VIc
TC0800011241.hg.1	RGS22	regulator of G-protein signaling 22
TC0800011243.hg.1	FBXO43	F-box protein 43
TC0800011249.hg.1	RNF19A	ring finger protein 19A, RBR E3 ubiquitin protein ligase
TC0800011259.hg.1	ANKRD46	ankyrin repeat domain 46
TC0800011260.hg.1	SNX31	sorting nexin 31
TC0800011285.hg.1	ZNF706	zinc finger protein 706
TC0800011305.hg.1	NCALD	neurocalcin delta
TC0800011312.hg.1	RRM2B	ribonucleotide reductase M2 B (TP53 inducible)
TC0800011314.hg.1	UBR5	ubiquitin protein ligase E3 component n-recognin 5
TC0800011334.hg.1	KLF10	Kruppel-like factor 10
TC0800011363.hg.1	BAALC-AS2	BAALC antisense RNA 2
TC0800011372.hg.1	SLC25A32	solute carrier family 25 (mitochondrial folate carrier), member 32
TC0800011387.hg.1	DPYS	dihydropyrimidinase
TC0800011395.hg.1	LRP12	LDL receptor related protein 12
TC0800011437.hg.1	ABRA	actin binding Rho activating protein
TC0800011445.hg.1	ANGPT1	angiopoietin 1
TC0800011452.hg.1	RSPO2	R-spondin 2
TC0800011462.hg.1	TMEM74	transmembrane protein 74
TC0800011472.hg.1	NUDCD1	NudC domain containing 1
TC0800011479.hg.1	SYBU	syntabulin (syntaxin-interacting)
TC0800011486.hg.1	KCNV1	potassium channel, voltage gated modifier subfamily V, member 1
TC0800011509.hg.1	CSMD3	CUB and Sushi multiple domains 3
TC0800011532.hg.1	TRPS1	trichorhinophalangeal syndrome I
TC0800011533.hg.1	TRPS1	Transcript Identified by AceView, Entrez Gene ID(s) 7227
TC0800011561.hg.1	EIF3H	eukaryotic translation initiation factor 3, subunit H
TC0800011565.hg.1	RAD21	RAD21 cohesin complex component
TC0800011566.hg.1	RAD21	Transcript Identified by AceView, Entrez Gene ID(s) 5885
TC0800011579.hg.1	EXT1	exostosin glycosyltransferase 1
TC0800011595.hg.1	EXT1	Jeck2013 ALT_ACCEPTOR, ALT_DONOR, coding, INTERNAL, intronic best transcript NM_000127
TC0800011597.hg.1	EXT1	Jeck2013 ALT_ACCEPTOR, ALT_DONOR, coding, INTERNAL, intronic best transcript NM_000127
TC0800011601.hg.1	SAMD12	sterile alpha motif domain containing 12
TC0800011611.hg.1	TNFRSF11B	tumor necrosis factor receptor superfamily, member 11b
TC0800011620.hg.1	ENPP2	ectonucleotide pyrophosphatase/phosphodiesterase 2
TC0800011621.hg.1	ENPP2	ectonucleotide pyrophosphatase/phosphodiesterase 2
TC0800011625.hg.1	TAF2	TAF2 RNA polymerase II, TATA box binding protein (TBP)-associated factor, 150kDa
TC0800011626.hg.1	DSCC1	DNA replication and sister chromatid cohesion 1
TC0800011633.hg.1	MRPL13	mitochondrial ribosomal protein L13
TC0800011634.hg.1	SNTB1	syntrophin, beta 1 (dystrophin-associated protein A1, 59kDa, basic component 1)
TC0800011646.hg.1	HAS2	hyaluronan synthase 2
TC0800011669.hg.1	DERL1	derlin 1
TC0800011679.hg.1	ATAD2	ATPase family, AAA domain containing 2
TC0800011683.hg.1	FBXO32	F-box protein 32
TC0800011690.hg.1	KLHL38	kelch-like family member 38
TC0800011691.hg.1	ANXA13	annexin A13
TC0800011697.hg.1	FER1L6-AS1	FER1L6 antisense RNA 1
TC0800011710.hg.1	TATDN1	TatD DNase domain containing 1
TC0800011713.hg.1	MTSS1	metastasis suppressor 1
TC0800011731.hg.1	KIAA0196	KIAA0196
TC0800011764.hg.1	FAM84B	family with sequence similarity 84, member B
TC0800011789.hg.1	TMEM75	transmembrane protein 75
TC0800011814.hg.1	GSDMC	gasdermin C
TC0800011815.hg.1	FAM49B	family with sequence similarity 49, member B
TC0800011826.hg.1	ASAP1	ArfGAP with SH3 domain, ankyrin repeat and PH domain 1
TC0800011830.hg.1	ASAP1	Memczak2013 ALT_ACCEPTOR, ALT_DONOR, coding, INTERNAL, intronic best transcript NM_018482
TC0800011844.hg.1	ADCY8	adenylate cyclase 8 (brain)
TC0800011855.hg.1	KCNQ3	potassium channel, voltage gated KQT-like subfamily Q, member 3
TC0800011861.hg.1	LRRC6	leucine rich repeat containing 6
TC0800011872.hg.1	SLA	Src-like-adaptor
TC0800011881.hg.1	NDRG1	N-myc downstream regulated 1
TC0800011887.hg.1	ST3GAL1	ST3 beta-galactoside alpha-2,3-sialyltransferase 1
TC0800011907.hg.1	ZFAT	zinc finger and AT hook domain containing
TC0800011951.hg.1	FAM135B	family with sequence similarity 135, member B
TC0800011954.hg.1	COL22A1	collagen, type XXII, alpha 1
TC0800011972.hg.1	KCNK9	potassium channel, two pore domain subfamily K, member 9
TC0800011974.hg.1	TRAPPC9	trafficking protein particle complex 9
TC0800012001.hg.1	PTK2	protein tyrosine kinase 2
TC0800012004.hg.1	PTK2	Transcript Identified by AceView, Entrez Gene ID(s) 5747
TC0800012005.hg.1	PTK2	Transcript Identified by AceView, Entrez Gene ID(s) 5747
TC0800012006.hg.1	PTK2	Transcript Identified by AceView, Entrez Gene ID(s) 5747
TC0800012026.hg.1	SLC45A4	solute carrier family 45, member 4
TC0800012033.hg.1	GPR20	G protein-coupled receptor 20
TC0800012035.hg.1	MROH5	maestro heat-like repeat family member 5
TC0800012066.hg.1	TSNARE1	t-SNARE domain containing 1
TC0800012076.hg.1	ARC	activity-regulated cytoskeleton-associated protein
TC0800012085.hg.1	SLURP1	secreted LY6/PLAUR domain containing 1
TC0800012086.hg.1	LYPD2	LY6/PLAUR domain containing 2
TC0800012087.hg.1	LYNX1	Ly6/neurotoxin 1
TC0800012088.hg.1	LY6D	lymphocyte antigen 6 complex, locus D
TC0800012092.hg.1	CYP11B1	cytochrome P450, family 11, subfamily B, polypeptide 1
TC0800012093.hg.1	CYP11B2	cytochrome P450, family 11, subfamily B, polypeptide 2
TC0800012097.hg.1	LOC100133669	Homo sapiens uncharacterized LOC100133669 (LOC100133669), long non-coding RNA.
TC0800012110.hg.1	LY6H	lymphocyte antigen 6 complex, locus H
TC0800012126.hg.1	TOP1MT	topoisomerase (DNA) I, mitochondrial
TC0800012130.hg.1	MAFA	v-maf avian musculoaponeurotic fibrosarcoma oncogene homolog A
TC0800012132.hg.1	ZC3H3	zinc finger CCCH-type containing 3
TC0800012137.hg.1	ZC3H3	Transcript Identified by AceView, Entrez Gene ID(s) 23144
TC0800012142.hg.1	MROH6	maestro heat-like repeat family member 6
TC0800012143.hg.1	NAPRT	nicotinate phosphoribosyltransferase
TC0800012144.hg.1	EEF1D	eukaryotic translation elongation factor 1 delta (guanine nucleotide exchange protein)
TC0800012146.hg.1	PYCRL	pyrroline-5-carboxylate reductase-like
TC0800012147.hg.1	TSTA3	tissue specific transplantation antigen P35B
TC0800012156.hg.1	CCDC166	coiled-coil domain containing 166
TC0800012160.hg.1	FAM83H	family with sequence similarity 83, member H
TC0800012165.hg.1	SCRIB	scribbled planar cell polarity protein
TC0800012166.hg.1	SCRIB	Zhang2013 ALT_ACCEPTOR, ALT_DONOR, coding, INTERNAL, intronic best transcript NM_182706
TC0800012167.hg.1	PUF60	poly-U binding splicing factor 60KDa
TC0800012168.hg.1	NRBP2	nuclear receptor binding protein 2
TC0800012173.hg.1	EPPK1	epiplakin 1
TC0800012176.hg.1	PLEC	plectin
TC0800012180.hg.1	PARP10	poly(ADP-ribose) polymerase family member 10
TC0800012185.hg.1	OPLAH	5-oxoprolinase (ATP-hydrolysing)
TC0800012190.hg.1	SHARPIN	SHANK-associated RH domain interactor
TC0800012201.hg.1	SCRT1	scratch family zinc finger 1
TC0800012202.hg.1	BOP1	block of proliferation 1
TC0800012206.hg.1	DGAT1	diacylglycerol O-acyltransferase 1
TC0800012211.hg.1	CPSF1	cleavage and polyadenylation specific factor 1
TC0800012212.hg.1	SLC39A4	solute carrier family 39 (zinc transporter), member 4
TC0800012213.hg.1	VPS28	vacuolar protein sorting 28 homolog (S. cerevisiae)
TC0800012214.hg.1	TONSL	tonsoku-like, DNA repair protein
TC0800012216.hg.1	CYHR1	cysteine/histidine-rich 1
TC0800012217.hg.1	FOXH1	forkhead box H1
TC0800012223.hg.1	RECQL4	RecQ helicase-like 4
TC0800012224.hg.1	C8orf82	chromosome 8 open reading frame 82
TC0800012225.hg.1	ARHGAP39	Rho GTPase activating protein 39
TC0800012233.hg.1	ZNF251	zinc finger protein 251
TC0800012237.hg.1	ZNF34	zinc finger protein 34
TC0800012240.hg.1	RPL8	ribosomal protein L8
TC0800012245.hg.1	ZNF250	zinc finger protein 250
TC0800012247.hg.1	ZNF16	zinc finger protein 16
TC0800012255.hg.1	CLN8	ceroid-lipofuscinosis, neuronal 8
TC0800012256.hg.1	CLN8	ceroid-lipofuscinosis, neuronal 8
TC0800012276.hg.1	SFTPC	surfactant protein C
TC0800012277.hg.1	SFTPC	surfactant protein C
TC0800012279.hg.1	SORBS3	sorbin and SH3 domain containing 3
TC0800012280.hg.1	PDLIM2	PDZ and LIM domain 2 (mystique)
TC0800012281.hg.1	C8orf58	chromosome 8 open reading frame 58
TC0800012284.hg.1	EXTL3	exostosin-like glycosyltransferase 3
TC0800012285.hg.1	HMBOX1	homeobox containing 1
TC0800012287.hg.1	LEPROTL1	leptin receptor overlapping transcript-like 1
TC0800012288.hg.1	DCTN6	dynactin 6
TC0800012289.hg.1	UBXN8	UBX domain protein 8
TC0800012290.hg.1	UBXN8	UBX domain protein 8
TC0800012297.hg.1	SMIM19	small integral membrane protein 19
TC0800012299.hg.1	HOOK3	hook microtubule-tethering protein 3
TC0800012300.hg.1	FNTA	farnesyltransferase, CAAX box, alpha
TC0800012301.hg.1	FAM110B	family with sequence similarity 110, member B
TC0800012305.hg.1	MTFR1	mitochondrial fission regulator 1
TC0800012306.hg.1	MTFR1	mitochondrial fission regulator 1
TC0800012307.hg.1	RRS1	ribosome biogenesis regulator homolog
TC0800012308.hg.1	ADHFE1	alcohol dehydrogenase, iron containing 1
TC0800012309.hg.1	C8orf46	chromosome 8 open reading frame 46
TC0800012310.hg.1	C8orf44	chromosome 8 open reading frame 44
TC0800012311.hg.1	SGK3	serum/glucocorticoid regulated kinase family, member 3
TC0800012312.hg.1	SGK3	serum/glucocorticoid regulated kinase family, member 3
TC0800012313.hg.1	SGK3	serum/glucocorticoid regulated kinase family, member 3
TC0800012316.hg.1	XKR9	X-linked Kx blood group related 9
TC0800012322.hg.1	CA13	carbonic anhydrase XIII
TC0800012323.hg.1	CA13	carbonic anhydrase XIII
TC0800012324.hg.1	LRRC69	leucine rich repeat containing 69
TC0800012325.hg.1	SLC26A7	solute carrier family 26 (anion exchanger), member 7
TC0800012330.hg.1	NDUFAF6	NADH dehydrogenase (ubiquinone) complex I, assembly factor 6
TC0800012331.hg.1	NDUFAF6	NADH dehydrogenase (ubiquinone) complex I, assembly factor 6
TC0800012333.hg.1	NDUFAF6	NADH dehydrogenase (ubiquinone) complex I, assembly factor 6
TC0800012343.hg.1	ZFPM2	zinc finger protein, FOG family member 2
TC0800012344.hg.1	ZFPM2	zinc finger protein, FOG family member 2
TC0800012349.hg.1	MTBP	MDM2 binding protein
TC0800012350.hg.1	MTBP	MDM2 binding protein
TC0800012351.hg.1	WDYHV1	WDYHV motif containing 1
TC0800012362.hg.1	KHDRBS3	KH domain containing, RNA binding, signal transduction associated 3
TC0800012363.hg.1	KHDRBS3	KH domain containing, RNA binding, signal transduction associated 3
TC0800012371.hg.1	LY6E	lymphocyte antigen 6 complex, locus E
TC0800012372.hg.1	LY6E	lymphocyte antigen 6 complex, locus E
TC0800012373.hg.1	ZFP41	ZFP41 zinc finger protein
TC0800012374.hg.1	GLI4	GLI family zinc finger 4
TC0800012375.hg.1	ZNF707	zinc finger protein 707
TC0800012376.hg.1	ZNF707	zinc finger protein 707
TC0800012377.hg.1	PPP1R16A	protein phosphatase 1, regulatory subunit 16A
TC0800012378.hg.1	PPP1R16A	protein phosphatase 1, regulatory subunit 16A
TC0800012381.hg.1	DEFA1	defensin, alpha 1
TC0800012382.hg.1	DEFA3	defensin, alpha 3, neutrophil-specific
TC0800012385.hg.1	SOX7	SRY box 7
TC0800012386.hg.1	PINX1	PIN2/TERF1 interacting, telomerase inhibitor 1
TC0800012387.hg.1	DLC1	DLC1 Rho GTPase activating protein
TC0800012388.hg.1	DLC1	DLC1 Rho GTPase activating protein
TC0800012389.hg.1	MSR1	macrophage scavenger receptor 1
TC0800012390.hg.1	MSR1	macrophage scavenger receptor 1
TC0800012392.hg.1	CNOT7	CCR4-NOT transcription complex subunit 7
TC0800012393.hg.1	ADRA1A	adrenoceptor alpha 1A
TC0800012395.hg.1	ZNF395	zinc finger protein 395
TC0800012396.hg.1	FBXO16	F-box protein 16
TC0800012404.hg.1	GTF2E2	general transcription factor IIE subunit 2
TC0800012405.hg.1	FUT10	fucosyltransferase 10 (alpha (1,3) fucosyltransferase)
TC0800012406.hg.1	TTI2	TELO2 interacting protein 2
TC0800012410.hg.1	WHSC1L1	Wolf-Hirschhorn syndrome candidate 1-like 1
TC0800012415.hg.1	PENK	proenkephalin
TC0800012416.hg.1	PENK	proenkephalin
TC0800012422.hg.1	VCPIP1	valosin containing protein (p97)/p47 complex interacting protein 1
TC0800012423.hg.1	PPP1R42	protein phosphatase 1, regulatory subunit 42
TC0800012424.hg.1	COPS5	COP9 signalosome subunit 5
TC0800012427.hg.1	STAU2	staufen double-stranded RNA binding protein 2
TC0800012428.hg.1	UBE2W	ubiquitin-conjugating enzyme E2W (putative)
TC0800012432.hg.1	MRPS28	mitochondrial ribosomal protein S28
TC0800012433.hg.1	TPD52	tumor protein D52
TC0800012434.hg.1	TPD52	tumor protein D52
TC0800012435.hg.1	ZFAND1	zinc finger, AN1-type domain 1
TC0800012444.hg.1	PABPC1	poly(A) binding protein, cytoplasmic 1
TC0800012446.hg.1	YWHAZ	tyrosine 3-monooxygenase/tryptophan 5-monooxygenase activation protein, zeta
TC0800012447.hg.1	AZIN1	antizyme inhibitor 1
TC0800012451.hg.1	EIF3E	eukaryotic translation initiation factor 3, subunit E
TC0800012452.hg.1	EIF3E	eukaryotic translation initiation factor 3, subunit E
TC0800012453.hg.1	C8orf76	chromosome 8 open reading frame 76
TC0800012454.hg.1	ZHX1	zinc fingers and homeoboxes 1
TC0800012455.hg.1	ZHX1-C8orf76	ZHX1-C8orf76 readthrough
TC0800012457.hg.1	TMEM65	transmembrane protein 65
TC0800012467.hg.1	OC90	otoconin 90
TC0800012468.hg.1	HHLA1	HERV-H LTR-associating 1
TC0800012469.hg.1	TMEM71	transmembrane protein 71
TC0800012470.hg.1	TMEM71	transmembrane protein 71
TC0800012474.hg.1	AGO2	argonaute RISC catalytic component 2
TC0800012475.hg.1	JRK	Jrk helix-turn-helix protein
TC0800012476.hg.1	JRK	Jrk helix-turn-helix protein
TC0800012477.hg.1	TMEM249	transmembrane protein 249
TC0800012478.hg.1	FBXL6	F-box and leucine-rich repeat protein 6
TC0800012480.hg.1	COMMD5	COMM domain containing 5
TC0900006438.hg.1	DOCK8	dedicator of cytokinesis 8
TC0900006442.hg.1	KANK1	KN motif and ankyrin repeat domains 1
TC0900006451.hg.1	DMRT1	doublesex and mab-3 related transcription factor 1
TC0900006454.hg.1	DMRT3	doublesex and mab-3 related transcription factor 3
TC0900006458.hg.1	DMRT2	doublesex and mab-3 related transcription factor 2
TC0900006473.hg.1	SMARCA2	SWI/SNF related, matrix associated, actin dependent regulator of chromatin, subfamily a, member 2
TC0900006481.hg.1	VLDLR	very low density lipoprotein receptor
TC0900006483.hg.1	KCNV2	potassium channel, voltage gated modifier subfamily V, member 2
TC0900006522.hg.1	SLC1A1	solute carrier family 1 (neuronal/epithelial high affinity glutamate transporter, system Xag), member 1
TC0900006526.hg.1	PLPP6	phospholipid phosphatase 6
TC0900006527.hg.1	CDC37L1	cell division cycle 37-like 1
TC0900006531.hg.1	RCL1	RNA terminal phosphate cyclase-like 1
TC0900006538.hg.1	JAK2	Janus kinase 2
TC0900006539.hg.1	JAK2	Memczak2013 ALT_ACCEPTOR, ALT_DONOR, coding, INTERNAL, intronic best transcript NM_004972
TC0900006554.hg.1	INSL4	insulin-like 4 (placenta)
TC0900006559.hg.1	CD274	CD274 molecule
TC0900006560.hg.1	PDCD1LG2	programmed cell death 1 ligand 2
TC0900006564.hg.1	RIC1	RIC1 homolog, RAB6A GEF complex partner 1
TC0900006569.hg.1	MLANA	melan-A
TC0900006577.hg.1	IL33	interleukin 33
TC0900006582.hg.1	TPD52L3	tumor protein D52-like 3
TC0900006583.hg.1	UHRF2	ubiquitin-like with PHD and ring finger domains 2, E3 ubiquitin protein ligase
TC0900006597.hg.1	KDM4C	lysine (K)-specific demethylase 4C
TC0900006603.hg.1	KDM4C	Transcript Identified by AceView, Entrez Gene ID(s) 23081
TC0900006653.hg.1	TYRP1	tyrosinase-related protein 1
TC0900006655.hg.1	LURAP1L	leucine rich adaptor protein 1-like
TC0900006708.hg.1	SNAPC3	small nuclear RNA activating complex polypeptide 3
TC0900006714.hg.1	CCDC171	coiled-coil domain containing 171
TC0900006736.hg.1	CNTLN	centlein, centrosomal protein
TC0900006739.hg.1	CNTLN	Transcript Identified by AceView, Entrez Gene ID(s) 54875
TC0900006741.hg.1	SH3GL2	SH3-domain GRB2-like 2
TC0900006748.hg.1	ADAMTSL1	ADAMTS like 1
TC0900006752.hg.1	RRAGA	Ras-related GTP binding A
TC0900006758.hg.1	DENND4C	DENN/MADD domain containing 4C
TC0900006762.hg.1	ACER2	alkaline ceramidase 2
TC0900006782.hg.1	FOCAD	focadhesin
TC0900006815.hg.1	DMRTA1	DMRT-like family A1
TC0900006872.hg.1	LOC100506422	putative deoxyuridine 5-triphosphate nucleotidohydrolase-like protein FLJ16323
TC0900006881.hg.1	IFT74	intraflagellar transport 74
TC0900006886.hg.1	TEK	TEK tyrosine kinase, endothelial
TC0900006892.hg.1	IFNK	interferon, kappa
TC0900006937.hg.1	ACO1	aconitase 1, soluble
TC0900006945.hg.1	TOPORS-AS1	TOPORS antisense RNA 1
TC0900006953.hg.1	TMEM215	transmembrane protein 215
TC0900006961.hg.1	DNAJA1	DnaJ (Hsp40) homolog, subfamily A, member 1
TC0900006968.hg.1	SPINK4	serine peptidase inhibitor, Kazal type 4
TC0900006969.hg.1	CHMP5	charged multivesicular body protein 5
TC0900006970.hg.1	NFX1	nuclear transcription factor, X-box binding 1
TC0900006982.hg.1	NOL6	Memczak2013 ANTISENSE, CDS, coding, INTERNAL, intronic best transcript NM_139235
TC0900006986.hg.1	ANKRD18B	ankyrin repeat domain 18B
TC0900007006.hg.1	PRSS3	protease, serine, 3
TC0900007010.hg.1	UBE2R2	ubiquitin-conjugating enzyme E2R 2
TC0900007029.hg.1	UBAP1	ubiquitin associated protein 1
TC0900007038.hg.1	NUDT2	nudix hydrolase 2
TC0900007047.hg.1	DNAI1	dynein, axonemal, intermediate chain 1
TC0900007050.hg.1	DNAI1	Transcript Identified by AceView, Entrez Gene ID(s) 27019
TC0900007063.hg.1	PHF24	PHD finger protein 24
TC0900007064.hg.1	DNAJB5	DnaJ (Hsp40) homolog, subfamily B, member 5
TC0900007069.hg.1	C9orf131	chromosome 9 open reading frame 131
TC0900007077.hg.1	UNC13B	unc-13 homolog B (C. elegans)
TC0900007082.hg.1	RUSC2	RUN and SH3 domain containing 2
TC0900007085.hg.1	TESK1	testis-specific kinase 1
TC0900007092.hg.1	CCDC107	coiled-coil domain containing 107
TC0900007094.hg.1	CA9	carbonic anhydrase IX
TC0900007096.hg.1	CREB3	cAMP responsive element binding protein 3
TC0900007098.hg.1	RGP1	RGP1 homolog, RAB6A GEF complex partner 1
TC0900007100.hg.1	NPR2	natriuretic peptide receptor 2
TC0900007101.hg.1	TMEM8B	transmembrane protein 8B
TC0900007105.hg.1	HRCT1	histidine rich carboxyl terminus 1
TC0900007106.hg.1	LINC00961	long intergenic non-protein coding RNA 961
TC0900007113.hg.1	RECK	reversion-inducing-cysteine-rich protein with kazal motifs
TC0900007115.hg.1	GLIPR2	GLI pathogenesis-related 2
TC0900007116.hg.1	CCIN	calicin
TC0900007117.hg.1	CLTA	clathrin, light chain A
TC0900007129.hg.1	MELK	maternal embryonic leucine zipper kinase
TC0900007143.hg.1	ZCCHC7	zinc finger, CCHC domain containing 7
TC0900007153.hg.1	GRHPR	glyoxylate reductase/hydroxypyruvate reductase
TC0900007163.hg.1	FRMPD1	FERM and PDZ domain containing 1
TC0900007165.hg.1	TRMT10B	tRNA methyltransferase 10B
TC0900007167.hg.1	DCAF10	DDB1 and CUL4 associated factor 10
TC0900007187.hg.1	ALDH1B1	aldehyde dehydrogenase 1 family, member B1
TC0900007195.hg.1	FAM201A	family with sequence similarity 201, member A
TC0900007211.hg.1	SPATA31A1	SPATA31 subfamily A, member 1
TC0900007221.hg.1	LOC102724238	uncharacterized LOC102724238
TC0900007288.hg.1	SPATA31A6	SPATA31 subfamily A, member 6
TC0900007318.hg.1	SPATA31A7	SPATA31 subfamily A, member 7
TC0900007321.hg.1	SPATA31A5	SPATA31 subfamily A, member 5
TC0900007351.hg.1	LINC01189	long intergenic non-protein coding RNA 1189
TC0900007435.hg.1	CBWD5	COBW domain containing 5
TC0900007437.hg.1	FOXD4L4	forkhead box D4-like 4
TC0900007452.hg.1	ZNF658	zinc finger protein 658
TC0900007457.hg.1	CNTNAP3P2	contactin associated protein-like 3 pseudogene 2
TC0900007472.hg.1	ANKRD20A1	ankyrin repeat domain 20 family, member A1
TC0900007475.hg.1	CBWD3	COBW domain containing 3
TC0900007477.hg.1	FOXD4L3	forkhead box D4-like 3
TC0900007488.hg.1	PIP5K1B	phosphatidylinositol-4-phosphate 5-kinase, type I, beta
TC0900007489.hg.1	FAM122A	family with sequence similarity 122A
TC0900007492.hg.1	PIP5K1B	Transcript Identified by AceView, Entrez Gene ID(s) 8395
TC0900007494.hg.1	FXN	frataxin
TC0900007497.hg.1	TJP2	tight junction protein 2
TC0900007505.hg.1	FAM189A2	family with sequence similarity 189, member A2
TC0900007517.hg.1	C9orf135	chromosome 9 open reading frame 135
TC0900007518.hg.1	MAMDC2	MAM domain containing 2
TC0900007520.hg.1	SMC5	structural maintenance of chromosomes 5
TC0900007547.hg.1	C9orf85	chromosome 9 open reading frame 85
TC0900007552.hg.1	GDA	guanine deaminase
TC0900007563.hg.1	TMC1	transmembrane channel like 1
TC0900007576.hg.1	ANXA1	annexin A1
TC0900007593.hg.1	RORB	RAR-related orphan receptor B
TC0900007604.hg.1	OSTF1	osteoclast stimulating factor 1
TC0900007618.hg.1	PCSK5	proprotein convertase subtilisin/kexin type 5
TC0900007640.hg.1	FOXB2	forkhead box B2
TC0900007646.hg.1	VPS13A	vacuolar protein sorting 13 homolog A (S. cerevisiae)
TC0900007654.hg.1	GNAQ	Memczak2013 ANTISENSE, coding, INTERNAL, intronic best transcript NM_002072
TC0900007663.hg.1	CEP78	centrosomal protein 78kDa
TC0900007667.hg.1	PSAT1	phosphoserine aminotransferase 1
TC0900007680.hg.1	TLE4	transducin-like enhancer of split 4
TC0900007710.hg.1	SPATA31D4	SPATA31 subfamily D, member 4
TC0900007733.hg.1	IDNK	idnK, gluconokinase homolog (E. coli)
TC0900007740.hg.1	RMI1	RecQ mediated genome instability 1
TC0900007752.hg.1	NTRK2	neurotrophic tyrosine kinase, receptor, type 2
TC0900007775.hg.1	NAA35	N(alpha)-acetyltransferase 35, NatC auxiliary subunit
TC0900007802.hg.1	C9orf170	chromosome 9 open reading frame 170
TC0900007807.hg.1	DAPK1	death-associated protein kinase 1
TC0900007816.hg.1	CTSL	cathepsin L
TC0900007819.hg.1	CTSL3P	cathepsin L family member 3, pseudogene
TC0900007827.hg.1	SPATA31E1	SPATA31 subfamily E, member 1
TC0900007828.hg.1	SPATA31C1	SPATA31 subfamily C, member 1
TC0900007844.hg.1	SPIN1	spindlin 1
TC0900007848.hg.1	NXNL2	nucleoredoxin-like 2
TC0900007854.hg.1	C9orf47	chromosome 9 open reading frame 47
TC0900007863.hg.1	CKS2	CDC28 protein kinase regulatory subunit 2
TC0900007865.hg.1	SECISBP2	SECIS binding protein 2
TC0900007869.hg.1	SEMA4D	Memczak2013 ANTISENSE, coding, INTERNAL, UTR3 best transcript NM_006378
TC0900007877.hg.1	GADD45G	growth arrest and DNA-damage-inducible, gamma
TC0900007904.hg.1	SYK	spleen tyrosine kinase
TC0900007953.hg.1	CENPP	centromere protein P
TC0900007971.hg.1	FGD3	FYVE, RhoGEF and PH domain containing 3
TC0900007976.hg.1	SUSD3	sushi domain containing 3
TC0900007977.hg.1	CARD19	caspase recruitment domain family, member 19
TC0900007981.hg.1	WNK2	WNK lysine deficient protein kinase 2
TC0900007992.hg.1	FAM120A	family with sequence similarity 120A
TC0900007994.hg.1	PHF2	PHD finger protein 2
TC0900008010.hg.1	PTPDC1	protein tyrosine phosphatase domain containing 1
TC0900008022.hg.1	ZNF169	zinc finger protein 169
TC0900008028.hg.1	MFSD14B	major facilitator superfamily domain containing 14B
TC0900008043.hg.1	C9orf3	chromosome 9 open reading frame 3
TC0900008045.hg.1	C9orf3	Transcript Identified by AceView, Entrez Gene ID(s) 84909
TC0900008091.hg.1	ERCC6L2	excision repair cross-complementation group 6-like 2
TC0900008109.hg.1	HABP4	hyaluronan binding protein 4
TC0900008130.hg.1	NUTM2G	NUT family member 2G
TC0900008145.hg.1	CCDC180	coiled-coil domain containing 180
TC0900008148.hg.1	TDRD7	tudor domain containing 7
TC0900008150.hg.1	TMOD1	tropomodulin 1
TC0900008156.hg.1	NCBP1	nuclear cap binding protein subunit 1
TC0900008168.hg.1	FOXE1	forkhead box E1
TC0900008173.hg.1	ANP32B	acidic nuclear phosphoprotein 32 family member B
TC0900008178.hg.1	NANS	N-acetylneuraminic acid synthase
TC0900008197.hg.1	GALNT12	polypeptide N-acetylgalactosaminyltransferase 12
TC0900008201.hg.1	COL15A1	collagen, type XV, alpha 1
TC0900008202.hg.1	TGFBR1	transforming growth factor, beta receptor 1
TC0900008207.hg.1	SEC61B	Sec61 translocon beta subunit
TC0900008219.hg.1	NR4A3	nuclear receptor subfamily 4, group A, member 3
TC0900008222.hg.1	STX17	syntaxin 17
TC0900008223.hg.1	INVS	inversin
TC0900008238.hg.1	MURC	muscle-related coiled-coil protein
TC0900008243.hg.1	PLPPR1	phospholipid phosphatase related 1
TC0900008250.hg.1	ZNF189	zinc finger protein 189
TC0900008257.hg.1	RNF20	ring finger protein 20, E3 ubiquitin protein ligase
TC0900008277.hg.1	CYLC2	cylicin, basic protein of sperm head cytoskeleton 2
TC0900008286.hg.1	SMC2	structural maintenance of chromosomes 2
TC0900008289.hg.1	OR13F1	olfactory receptor, family 13, subfamily F, member 1
TC0900008290.hg.1	OR13C8	olfactory receptor, family 13, subfamily C, member 8
TC0900008295.hg.1	OR13D1	olfactory receptor, family 13, subfamily D, member 1
TC0900008297.hg.1	NIPSNAP3A	nipsnap homolog 3A (C. elegans)
TC0900008312.hg.1	SLC44A1	solute carrier family 44 (choline transporter), member 1
TC0900008314.hg.1	FSD1L	fibronectin type III and SPRY domain containing 1-like
TC0900008316.hg.1	FKTN	fukutin
TC0900008318.hg.1	TMEM38B	transmembrane protein 38B
TC0900008320.hg.1	TAL2	T-cell acute lymphocytic leukemia 2
TC0900008337.hg.1	ZNF462	zinc finger protein 462
TC0900008345.hg.1	RAD23B	RAD23 homolog B, nucleotide excision repair protein
TC0900008379.hg.1	ACTL7A	actin-like 7A
TC0900008380.hg.1	FAM206A	family with sequence similarity 206, member A
TC0900008415.hg.1	MUSK	muscle, skeletal, receptor tyrosine kinase
TC0900008425.hg.1	ZNF483	zinc finger protein 483
TC0900008441.hg.1	UGCG	UDP-glucose ceramide glucosyltransferase
TC0900008463.hg.1	HSDL2	hydroxysteroid dehydrogenase like 2
TC0900008467.hg.1	KIAA1958	KIAA1958
TC0900008474.hg.1	SNX30	sorting nexin family member 30
TC0900008482.hg.1	SLC31A2	solute carrier family 31 (copper transporter), member 2
TC0900008483.hg.1	SLC31A1	solute carrier family 31 (copper transporter), member 1
TC0900008484.hg.1	PRPF4	pre-mRNA processing factor 4
TC0900008487.hg.1	BSPRY	B-box and SPRY domain containing
TC0900008490.hg.1	C9orf43	chromosome 9 open reading frame 43
TC0900008491.hg.1	RGS3	regulator of G-protein signaling 3
TC0900008497.hg.1	ZNF618	zinc finger protein 618
TC0900008499.hg.1	ZNF618	Zhang2013 ALT_ACCEPTOR, ALT_DONOR, coding, INTERNAL, intronic best transcript NM_133374
TC0900008504.hg.1	COL27A1	collagen, type XXVII, alpha 1
TC0900008515.hg.1	ATP6V1G1	ATPase, H+ transporting, lysosomal 13kDa, V1 subunit G1
TC0900008516.hg.1	C9orf91	chromosome 9 open reading frame 91
TC0900008532.hg.1	DEC1	deleted in esophageal cancer 1
TC0900008545.hg.1	PAPPA	pregnancy-associated plasma protein A, pappalysin 1
TC0900008574.hg.1	TRIM32	tripartite motif containing 32
TC0900008587.hg.1	TLR4	toll-like receptor 4
TC0900008591.hg.1	RP11-281A20.2	---
TC0900008628.hg.1	CNTRL	centriolin
TC0900008641.hg.1	DAB2IP	DAB2 interacting protein
TC0900008653.hg.1	MORN5	MORN repeat containing 5
TC0900008660.hg.1	PTGS1	prostaglandin-endoperoxide synthase 1 (prostaglandin G/H synthase and cyclooxygenase)
TC0900008665.hg.1	OR1J2	olfactory receptor, family 1, subfamily J, member 2
TC0900008666.hg.1	OR1J4	olfactory receptor, family 1, subfamily J, member 4
TC0900008667.hg.1	OR1N2	olfactory receptor, family 1, subfamily N, member 2
TC0900008670.hg.1	OR1Q1	olfactory receptor, family 1, subfamily Q, member 1
TC0900008671.hg.1	OR1L1	olfactory receptor, family 1, subfamily L, member 1
TC0900008672.hg.1	OR1L3	olfactory receptor, family 1, subfamily L, member 3
TC0900008674.hg.1	OR1L4	olfactory receptor, family 1, subfamily L, member 4
TC0900008675.hg.1	OR1L6	olfactory receptor, family 1, subfamily L, member 6
TC0900008678.hg.1	OR5C1	olfactory receptor, family 5, subfamily C, member 1
TC0900008679.hg.1	OR1K1	olfactory receptor, family 1, subfamily K, member 1
TC0900008684.hg.1	GPR21	G protein-coupled receptor 21
TC0900008694.hg.1	CRB2	crumbs family member 2
TC0900008708.hg.1	LHX2	LIM homeobox 2
TC0900008716.hg.1	NEK6	NIMA-related kinase 6
TC0900008727.hg.1	GPR144	Transcript Identified by AceView, Entrez Gene ID(s) 347088
TC0900008740.hg.1	OLFML2A	olfactomedin like 2A
TC0900008741.hg.1	WDR38	WD repeat domain 38
TC0900008742.hg.1	ARPC5L	actin related protein 2/3 complex subunit 5-like
TC0900008748.hg.1	RABEPK	Rab9 effector protein with kelch motifs
TC0900008750.hg.1	GAPVD1	GTPase activating protein and VPS9 domains 1
TC0900008763.hg.1	PBX3	pre-B-cell leukemia homeobox 3
TC0900008776.hg.1	MVB12B	multivesicular body subunit 12B
TC0900008784.hg.1	LMX1B	LIM homeobox transcription factor 1, beta
TC0900008790.hg.1	ZBTB43	zinc finger and BTB domain containing 43
TC0900008793.hg.1	ZBTB34	zinc finger and BTB domain containing 34
TC0900008795.hg.1	RALGPS1	Ral GEF with PH domain and SH3 binding motif 1
TC0900008803.hg.1	SLC2A8	solute carrier family 2 (facilitated glucose transporter), member 8
TC0900008804.hg.1	ZNF79	zinc finger protein 79
TC0900008805.hg.1	LRSAM1	leucine rich repeat and sterile alpha motif containing 1
TC0900008811.hg.1	STXBP1	syntaxin binding protein 1
TC0900008816.hg.1	CFAP157	cilia and flagella associated protein 157
TC0900008817.hg.1	TTC16	tetratricopeptide repeat domain 16
TC0900008827.hg.1	FPGS	folylpolyglutamate synthase
TC0900008836.hg.1	FAM102A	Memczak2013 ANTISENSE, CDS, coding, INTERNAL, intronic, UTR3 best transcript NM_203305
TC0900008839.hg.1	SLC25A25	solute carrier family 25 (mitochondrial carrier; phosphate carrier), member 25
TC0900008842.hg.1	SLC25A25	Zhang2013 ALT_ACCEPTOR, ALT_DONOR, coding, INTERNAL, intronic best transcript NM_001006641
TC0900008847.hg.1	LCN2	lipocalin 2
TC0900008849.hg.1	C9orf16	chromosome 9 open reading frame 16
TC0900008851.hg.1	DNM1	dynamin 1
TC0900008854.hg.1	SWI5	SWI5 homologous recombination repair protein
TC0900008858.hg.1	COQ4	coenzyme Q4
TC0900008860.hg.1	SLC27A4	solute carrier family 27 (fatty acid transporter), member 4
TC0900008865.hg.1	CERCAM	cerebral endothelial cell adhesion molecule
TC0900008869.hg.1	ODF2	outer dense fiber of sperm tails 2
TC0900008879.hg.1	SET	SET nuclear proto-oncogene
TC0900008881.hg.1	PKN3	protein kinase N3
TC0900008887.hg.1	TBC1D13	TBC1 domain family, member 13
TC0900008888.hg.1	ENDOG	endonuclease G
TC0900008891.hg.1	LRRC8A	leucine rich repeat containing 8 family, member A
TC0900008897.hg.1	FAM73B	family with sequence similarity 73, member B
TC0900008899.hg.1	DOLPP1	dolichyldiphosphatase 1
TC0900008902.hg.1	PPP2R4	protein phosphatase 2A activator, regulatory subunit 4
TC0900008910.hg.1	C9orf106	chromosome 9 open reading frame 106
TC0900008927.hg.1	NTMT1	N-terminal Xaa-Pro-Lys N-methyltransferase 1
TC0900008930.hg.1	PRRX2	paired related homeobox 2
TC0900008933.hg.1	TOR1B	torsin family 1, member B (torsin B)
TC0900008935.hg.1	USP20	ubiquitin specific peptidase 20
TC0900008945.hg.1	GPR107	G protein-coupled receptor 107
TC0900008949.hg.1	NCS1	neuronal calcium sensor 1
TC0900008951.hg.1	HMCN2	hemicentin 2
TC0900008953.hg.1	ASS1	argininosuccinate synthase 1
TC0900008959.hg.1	FUBP3	far upstream element (FUSE) binding protein 3
TC0900008960.hg.1	FUBP3	Zhang2013 ALT_ACCEPTOR, ALT_DONOR, coding, INTERNAL, intronic best transcript NM_003934
TC0900008963.hg.1	FUBP3	Transcript Identified by AceView, Entrez Gene ID(s) 8939
TC0900008965.hg.1	PRDM12	PR domain containing 12
TC0900008967.hg.1	EXOSC2	exosome component 2
TC0900008969.hg.1	ABL1	ABL proto-oncogene 1, non-receptor tyrosine kinase
TC0900008980.hg.1	LAMC3	laminin, gamma 3
TC0900008982.hg.1	AIF1L	allograft inflammatory factor 1-like
TC0900008984.hg.1	NUP214	nucleoporin 214kDa
TC0900008992.hg.1	PLPP7	phospholipid phosphatase 7 (inactive)
TC0900009003.hg.1	POMT1	protein-O-mannosyltransferase 1
TC0900009018.hg.1	NTNG2	netrin G2
TC0900009026.hg.1	CFAP77	cilia and flagella associated protein 77
TC0900009030.hg.1	BARHL1	BarH-like homeobox 1
TC0900009032.hg.1	GTF3C4	general transcription factor IIIC subunit 4
TC0900009040.hg.1	C9orf9	chromosome 9 open reading frame 9
TC0900009043.hg.1	GFI1B	growth factor independent 1B transcription repressor
TC0900009045.hg.1	RP11-295G24.4	---
TC0900009050.hg.1	EEF1A1P5	eukaryotic translation elongation factor 1 alpha 1 pseudogene 5
TC0900009051.hg.1	GTF3C5	general transcription factor IIIC subunit 5
TC0900009054.hg.1	GTF3C5	Zhang2013 ALT_ACCEPTOR, ALT_DONOR, coding, INTERNAL, intronic best transcript NM_001122823
TC0900009073.hg.1	RPL7A	ribosomal protein L7a
TC0900009074.hg.1	SURF2	surfeit 2
TC0900009076.hg.1	STKLD1	serine/threonine kinase-like domain containing 1
TC0900009077.hg.1	ADAMTS13	ADAM metallopeptidase with thrombospondin type 1 motif 13
TC0900009078.hg.1	CACFD1	calcium channel flower domain containing 1
TC0900009084.hg.1	ADAMTSL2	ADAMTS like 2
TC0900009089.hg.1	DBH	dopamine beta-hydroxylase (dopamine beta-monooxygenase)
TC0900009106.hg.1	WDR5	WD repeat domain 5
TC0900009114.hg.1	RXRA	retinoid X receptor alpha
TC0900009127.hg.1	COL5A1	collagen, type V, alpha 1
TC0900009139.hg.1	FCN2	ficolin (collagen/fibrinogen domain containing lectin) 2
TC0900009145.hg.1	OLFM1	olfactomedin 1
TC0900009155.hg.1	C9orf62	chromosome 9 open reading frame 62
TC0900009163.hg.1	PPP1R26	protein phosphatase 1, regulatory subunit 26
TC0900009164.hg.1	MRPS2	mitochondrial ribosomal protein S2
TC0900009165.hg.1	LCN1	lipocalin 1
TC0900009167.hg.1	OBP2A	odorant binding protein 2A
TC0900009168.hg.1	PAEP	progestagen-associated endometrial protein
TC0900009173.hg.1	LCN9	lipocalin 9
TC0900009202.hg.1	GPSM1	G-protein signaling modulator 1
TC0900009209.hg.1	PMPCA	peptidase (mitochondrial processing) alpha
TC0900009212.hg.1	C9orf163	chromosome 9 open reading frame 163
TC0900009225.hg.1	EGFL7	EGF-like-domain, multiple 7
TC0900009231.hg.1	FAM69B	family with sequence similarity 69, member B
TC0900009242.hg.1	TRAF2	TNF receptor-associated factor 2
TC0900009247.hg.1	C8G	complement component 8, gamma polypeptide
TC0900009253.hg.1	C9orf142	chromosome 9 open reading frame 142
TC0900009255.hg.1	C9orf139	chromosome 9 open reading frame 139
TC0900009259.hg.1	UAP1L1	UDP-N-acetylglucosamine pyrophosphorylase 1 like 1
TC0900009260.hg.1	MAN1B1	mannosidase, alpha, class 1B, member 1
TC0900009267.hg.1	SSNA1	Sjogren syndrome nuclear autoantigen 1
TC0900009268.hg.1	NDOR1	NADPH dependent diflavin oxidoreductase 1
TC0900009272.hg.1	CYSRT1	cysteine-rich tail protein 1
TC0900009273.hg.1	RNF224	ring finger protein 224
TC0900009274.hg.1	TUBB4B	tubulin, beta 4B class IVb
TC0900009275.hg.1	C9orf173	chromosome 9 open reading frame 173
TC0900009276.hg.1	NELFB	negative elongation factor complex member B
TC0900009279.hg.1	TOR4A	torsin family 4, member A
TC0900009290.hg.1	NOXA1	NADPH oxidase activator 1
TC0900009301.hg.1	MRPL41	mitochondrial ribosomal protein L41
TC0900009307.hg.1	ARRDC1	arrestin domain containing 1
TC0900009308.hg.1	EHMT1	euchromatic histone-lysine N-methyltransferase 1
TC0900009324.hg.1	CACNA1B	calcium channel, voltage-dependent, N type, alpha 1B subunit
TC0900009333.hg.1	FAM157B	family with sequence similarity 157, member B
TC0900009339.hg.1	WASH1	WAS protein family homolog 1
TC0900009345.hg.1	FOXD4	forkhead box D4
TC0900009346.hg.1	CBWD1	COBW domain containing 1
TC0900009351.hg.1	C9orf66	chromosome 9 open reading frame 66
TC0900009404.hg.1	PUM3	pumilio RNA binding family member 3
TC0900009414.hg.1	RFX3	regulatory factor X, 3 (influences HLA class II expression)
TC0900009417.hg.1	RFX3	Memczak2013 ALT_ACCEPTOR, ALT_DONOR, coding, INTERNAL, intronic best transcript NM_002919
TC0900009424.hg.1	GLIS3	GLIS family zinc finger 3
TC0900009434.hg.1	SPATA6L	spermatogenesis associated 6-like
TC0900009437.hg.1	AK3	adenylate kinase 3
TC0900009453.hg.1	INSL6	insulin-like 6
TC0900009456.hg.1	RLN2	relaxin 2
TC0900009458.hg.1	RLN1	relaxin 1
TC0900009461.hg.1	PLGRKT	plasminogen receptor, C-terminal lysine transmembrane protein
TC0900009470.hg.1	ERMP1	endoplasmic reticulum metallopeptidase 1
TC0900009479.hg.1	RANBP6	RAN binding protein 6
TC0900009489.hg.1	GLDC	glycine dehydrogenase (decarboxylating)
TC0900009502.hg.1	KDM4C	Memczak2013 ANTISENSE, coding, INTERNAL, intronic best transcript NM_001146694
TC0900009513.hg.1	TMEM261	transmembrane protein 261
TC0900009520.hg.1	PTPRD	protein tyrosine phosphatase, receptor type, D
TC0900009557.hg.1	MPDZ	multiple PDZ domain protein
TC0900009561.hg.1	LINC01235	long intergenic non-protein coding RNA 1235
TC0900009569.hg.1	NFIB	nuclear factor I/B
TC0900009579.hg.1	ZDHHC21	zinc finger, DHHC-type containing 21
TC0900009580.hg.1	CER1	cerberus 1, DAN family BMP antagonist
TC0900009581.hg.1	FREM1	FRAS1 related extracellular matrix 1
TC0900009588.hg.1	TTC39B	Transcript Identified by AceView, Entrez Gene ID(s) 158219
TC0900009592.hg.1	PSIP1	PC4 and SFRS1 interacting protein 1
TC0900009604.hg.1	C9orf92	chromosome 9 open reading frame 92
TC0900009606.hg.1	BNC2	basonuclin 2
TC0900009643.hg.1	SAXO1	stabilizer of axonemal microtubules 1
TC0900009645.hg.1	HAUS6	HAUS augmin like complex subunit 6
TC0900009654.hg.1	RPS6	ribosomal protein S6
TC0900009660.hg.1	SLC24A2	solute carrier family 24 (sodium/potassium/calcium exchanger), member 2
TC0900009673.hg.1	MLLT3	myeloid/lymphoid or mixed-lineage leukemia; translocated to, 3
TC0900009679.hg.1	MLLT3	Jeck2013 ALT_ACCEPTOR, ALT_DONOR, coding, INTERNAL, intronic best transcript NM_004529
TC0900009685.hg.1	HACD4	3-hydroxyacyl-CoA dehydratase 4
TC0900009688.hg.1	IFNB1	interferon, beta 1, fibroblast
TC0900009690.hg.1	IFNW1	interferon, omega 1
TC0900009692.hg.1	IFNA21	interferon, alpha 21
TC0900009694.hg.1	IFNA4	interferon, alpha 4
TC0900009696.hg.1	IFNA7	interferon, alpha 7
TC0900009700.hg.1	IFNA14	interferon, alpha 14
TC0900009702.hg.1	IFNA5	interferon, alpha 5
TC0900009704.hg.1	IFNA6	interferon, alpha 6
TC0900009706.hg.1	IFNA13	interferon, alpha 13
TC0900009707.hg.1	IFNA2	interferon, alpha 2
TC0900009711.hg.1	IFNE	interferon, epsilon
TC0900009740.hg.1	ELAVL2	ELAV like neuron-specific RNA binding protein 2
TC0900009746.hg.1	IZUMO3	IZUMO family member 3
TC0900009758.hg.1	TUSC1	tumor suppressor candidate 1
TC0900009768.hg.1	CAAP1	caspase activity and apoptosis inhibitor 1
TC0900009770.hg.1	PLAA	phospholipase A2-activating protein
TC0900009773.hg.1	LRRC19	leucine rich repeat containing 19
TC0900009775.hg.1	EQTN	equatorin, sperm acrosome associated
TC0900009776.hg.1	MOB3B	MOB kinase activator 3B
TC0900009779.hg.1	C9orf72	chromosome 9 open reading frame 72
TC0900009785.hg.1	LINGO2	leucine rich repeat and Ig domain containing 2
TC0900009825.hg.1	DDX58	DEAD (Asp-Glu-Ala-Asp) box polypeptide 58
TC0900009827.hg.1	TOPORS	topoisomerase I binding, arginine/serine-rich, E3 ubiquitin protein ligase
TC0900009829.hg.1	NDUFB6	NADH dehydrogenase (ubiquinone) 1 beta subcomplex, 6, 17kDa
TC0900009832.hg.1	TAF1L	TAF1 RNA polymerase II, TATA box binding protein (TBP)-associated factor, 210kDa-like
TC0900009844.hg.1	SMU1	smu-1 suppressor of mec-8 and unc-52 homolog (C. elegans)
TC0900009846.hg.1	B4GALT1	UDP-Gal:betaGlcNAc beta 1,4- galactosyltransferase, polypeptide 1
TC0900009855.hg.1	BAG1	BCL2-associated athanogene
TC0900009859.hg.1	AQP7	aquaporin 7
TC0900009860.hg.1	AQP3	aquaporin 3 (Gill blood group)
TC0900009861.hg.1	NOL6	nucleolar protein 6 (RNA-associated)
TC0900009876.hg.1	UBAP2	ubiquitin associated protein 2
TC0900009882.hg.1	DCAF12	DDB1 and CUL4 associated factor 12
TC0900009892.hg.1	KIF24	kinesin family member 24
TC0900009894.hg.1	KIAA1161	KIAA1161
TC0900009895.hg.1	C9orf24	chromosome 9 open reading frame 24
TC0900009897.hg.1	FAM219A	family with sequence similarity 219, member A
TC0900009902.hg.1	ENHO	energy homeostasis associated
TC0900009905.hg.1	CNTFR	ciliary neurotrophic factor receptor
TC0900009908.hg.1	RPP25L	ribonuclease P/MRP 25kDa subunit-like
TC0900009909.hg.1	DCTN3	dynactin 3 (p22)
TC0900009910.hg.1	ARID3C	AT rich interactive domain 3C (BRIGHT-like)
TC0900009912.hg.1	SIGMAR1	sigma non-opioid intracellular receptor 1
TC0900009914.hg.1	CCL27	chemokine (C-C motif) ligand 27
TC0900009915.hg.1	CCL19	chemokine (C-C motif) ligand 19
TC0900009916.hg.1	CCL21	chemokine (C-C motif) ligand 21
TC0900009918.hg.1	FAM205A	family with sequence similarity 205, member A
TC0900009922.hg.1	FAM205C	family with sequence similarity 205, member C
TC0900009929.hg.1	VCP	valosin containing protein
TC0900009930.hg.1	FANCG	Fanconi anemia complementation group G
TC0900009931.hg.1	PIGO	phosphatidylinositol glycan anchor biosynthesis class O
TC0900009932.hg.1	STOML2	stomatin (EPB72)-like 2
TC0900009933.hg.1	FAM214B	family with sequence similarity 214, member B
TC0900009942.hg.1	FAM166B	family with sequence similarity 166, member B
TC0900009944.hg.1	CD72	CD72 molecule
TC0900009946.hg.1	SIT1	signaling threshold regulating transmembrane adaptor 1
TC0900009948.hg.1	ARHGEF39	Rho guanine nucleotide exchange factor 39
TC0900009949.hg.1	TPM2	tropomyosin 2 (beta)
TC0900009950.hg.1	TLN1	talin 1
TC0900009952.hg.1	GBA2	glucosidase, beta (bile acid) 2
TC0900009953.hg.1	MSMP	microseminoprotein, prostate associated
TC0900009956.hg.1	SPAG8	sperm associated antigen 8
TC0900009957.hg.1	HINT2	histidine triad nucleotide binding protein 2
TC0900009958.hg.1	FAM221B	family with sequence similarity 221, member B
TC0900009960.hg.1	OR13J1	olfactory receptor, family 13, subfamily J, member 1
TC0900009966.hg.1	OR2S2	olfactory receptor, family 2, subfamily S, member 2 (gene/pseudogene)
TC0900009970.hg.1	OR13C7	olfactory receptor, family 13, subfamily C, member 7 (gene/pseudogene) [Source:HGNC Symbol;Acc:HGNC:15102]
TC0900009978.hg.1	GNE	glucosamine (UDP-N-acetyl)-2-epimerase/N-acetylmannosamine kinase
TC0900009996.hg.1	PAX5	paired box 5
TC0900010019.hg.1	ZBTB5	zinc finger and BTB domain containing 5
TC0900010052.hg.1	IGFBPL1	insulin like growth factor binding protein-like 1
TC0900010056.hg.1	ANKRD18A	ankyrin repeat domain 18A
TC0900010063.hg.1	CNTNAP3	contactin associated protein-like 3
TC0900010069.hg.1	ZNF658B	zinc finger protein 658B, pseudogene
TC0900010126.hg.1	FOXD4L6	forkhead box D4-like 6
TC0900010147.hg.1	CNTNAP3B	contactin associated protein-like 3B
TC0900010177.hg.1	CNTNAP3B	Salzman2013 ANNOTATED, CDS, coding, INTERNAL, OVCODE, OVEXON best transcript NM_001201380
TC0900010200.hg.1	LOC102724238	Homo sapiens uncharacterized LOC102724238 (LOC102724238), long non-coding RNA.
TC0900010271.hg.1	FOXD4L5	forkhead box D4-like 5
TC0900010284.hg.1	ANKRD20A1	ankyrin repeat domain 20 family, member A1
TC0900010301.hg.1	SPATA31A3	SPATA31 subfamily A, member 3
TC0900010311.hg.1	FAM27E3	family with sequence similarity 27, member E3
TC0900010322.hg.1	TMEM252	transmembrane protein 252
TC0900010333.hg.1	PRKACG	protein kinase, cAMP-dependent, catalytic, gamma
TC0900010350.hg.1	APBA1	amyloid beta (A4) precursor protein-binding, family A, member 1
TC0900010351.hg.1	APBA1	amyloid beta (A4) precursor protein-binding, family A, member 1
TC0900010352.hg.1	PTAR1	protein prenyltransferase alpha subunit repeat containing 1
TC0900010355.hg.1	C9orf135-AS1	C9orf135 antisense RNA 1 (head to head)
TC0900010366.hg.1	KLF9	Kruppel-like factor 9
TC0900010370.hg.1	TRPM3	transient receptor potential cation channel, subfamily M, member 3
TC0900010386.hg.1	TMEM2	transmembrane protein 2
TC0900010387.hg.1	TMEM2	Transcript Identified by AceView, Entrez Gene ID(s) 23670
TC0900010388.hg.1	TMEM2	Transcript Identified by AceView, Entrez Gene ID(s) 23670
TC0900010390.hg.1	ABHD17B	abhydrolase domain containing 17B
TC0900010396.hg.1	C9orf57	chromosome 9 open reading frame 57
TC0900010404.hg.1	ZFAND5	zinc finger, AN1-type domain 5
TC0900010439.hg.1	TRPM6	transient receptor potential cation channel, subfamily M, member 6
TC0900010442.hg.1	C9orf40	chromosome 9 open reading frame 40
TC0900010444.hg.1	CARNMT1	carnosine N-methyltransferase 1
TC0900010445.hg.1	NMRK1	nicotinamide riboside kinase 1
TC0900010462.hg.1	RFK	riboflavin kinase
TC0900010470.hg.1	PRUNE2	prune homolog 2 (Drosophila)
TC0900010482.hg.1	GNA14	guanine nucleotide binding protein (G protein), alpha 14
TC0900010485.hg.1	GNAQ	guanine nucleotide binding protein (G protein), q polypeptide
TC0900010543.hg.1	TLE1	transducin-like enhancer of split 1 (E(sp1) homolog, Drosophila)
TC0900010565.hg.1	RASEF	RAS and EF-hand domain containing
TC0900010570.hg.1	FRMD3	FERM domain containing 3
TC0900010578.hg.1	UBQLN1	ubiquilin 1
TC0900010580.hg.1	GKAP1	G kinase anchoring protein 1
TC0900010582.hg.1	KIF27	kinesin family member 27
TC0900010586.hg.1	C9orf64	chromosome 9 open reading frame 64
TC0900010587.hg.1	C9orf64	Transcript Identified by AceView, Entrez Gene ID(s) 84267
TC0900010588.hg.1	HNRNPK	heterogeneous nuclear ribonucleoprotein K
TC0900010589.hg.1	HNRNPK	Zhang2013 ALT_ACCEPTOR, ALT_DONOR, coding, INTERNAL, intronic, OVERLAPTX best transcript NM_002140
TC0900010591.hg.1	SLC28A3	solute carrier family 28 (concentrative nucleoside transporter), member 3
TC0900010607.hg.1	AGTPBP1	ATP/GTP binding protein 1
TC0900010614.hg.1	GOLM1	golgi membrane protein 1
TC0900010618.hg.1	C9orf153	chromosome 9 open reading frame 153
TC0900010623.hg.1	ISCA1	iron-sulfur cluster assembly 1
TC0900010624.hg.1	ZCCHC6	zinc finger, CCHC domain containing 6
TC0900010637.hg.1	GAS1	growth arrest-specific 1
TC0900010661.hg.1	CDK20	cyclin-dependent kinase 20
TC0900010667.hg.1	SPATA31C2	SPATA31 subfamily C, member 2
TC0900010683.hg.1	LOC286238	uncharacterized LOC286238
TC0900010694.hg.1	SHC3	SHC (Src homology 2 domain containing) transforming protein 3
TC0900010702.hg.1	SEMA4D	sema domain, immunoglobulin domain (Ig), transmembrane domain (TM) and short cytoplasmic domain, (semaphorin) 4D
TC0900010737.hg.1	DIRAS2	DIRAS family, GTP-binding RAS-like 2
TC0900010746.hg.1	SYK	Memczak2013 ANTISENSE, CDS, coding, INTERNAL best transcript NM_001174167
TC0900010762.hg.1	AUH	AU RNA binding protein/enoyl-CoA hydratase
TC0900010769.hg.1	NFIL3	nuclear factor, interleukin 3 regulated
TC0900010773.hg.1	ROR2	receptor tyrosine kinase-like orphan receptor 2
TC0900010779.hg.1	SPTLC1	serine palmitoyltransferase, long chain base subunit 1
TC0900010782.hg.1	SPTLC1	Transcript Identified by AceView, Entrez Gene ID(s) 10558
TC0900010789.hg.1	IARS	isoleucyl-tRNA synthetase
TC0900010792.hg.1	NOL8	nucleolar protein 8
TC0900010794.hg.1	OGN	osteoglycin
TC0900010796.hg.1	OMD	osteomodulin
TC0900010797.hg.1	ASPN	asporin
TC0900010800.hg.1	ECM2	extracellular matrix protein 2, female organ and adipocyte specific
TC0900010804.hg.1	IPPK	inositol 1,3,4,5,6-pentakisphosphate 2-kinase
TC0900010808.hg.1	BICD2	bicaudal D homolog 2 (Drosophila)
TC0900010809.hg.1	BICD2	Memczak2013 ALT_ACCEPTOR, ALT_DONOR, coding, INTERNAL, intronic best transcript NM_001003800
TC0900010814.hg.1	ZNF484	zinc finger protein 484
TC0900010825.hg.1	NINJ1	ninjurin 1
TC0900010833.hg.1	C9orf129	chromosome 9 open reading frame 129
TC0900010837.hg.1	FAM120AOS	family with sequence similarity 120A opposite strand
TC0900010849.hg.1	BARX1	BARX homeobox 1
TC0900010854.hg.1	NUTM2F	NUT family member 2F
TC0900010865.hg.1	FBP2	fructose-1,6-bisphosphatase 2
TC0900010866.hg.1	FBP1	fructose-1,6-bisphosphatase 1
TC0900010878.hg.1	FANCC	Fanconi anemia complementation group C
TC0900010886.hg.1	PTCH1	patched 1
TC0900010900.hg.1	LINC00092	long intergenic non-protein coding RNA 92
TC0900010903.hg.1	RP11-569G13.3	uncharacterized protein LOC158434 [Source:RefSeq peptide;Acc:NP_001243337]
TC0900010907.hg.1	HSD17B3	hydroxysteroid (17-beta) dehydrogenase 3
TC0900010910.hg.1	SLC35D2	solute carrier family 35 (UDP-GlcNAc/UDP-glucose transporter), member D2
TC0900010913.hg.1	ZNF367	zinc finger protein 367
TC0900010920.hg.1	AAED1	AhpC/TSA antioxidant enzyme domain containing 1
TC0900010922.hg.1	ZNF510	zinc finger protein 510
TC0900010925.hg.1	ZNF782	zinc finger protein 782
TC0900010933.hg.1	CTSV	cathepsin V
TC0900010946.hg.1	TSTD2	thiosulfate sulfurtransferase (rhodanese)-like domain containing 2
TC0900010950.hg.1	XPA	xeroderma pigmentosum, complementation group A
TC0900010958.hg.1	TRMO	tRNA methyltransferase O
TC0900010959.hg.1	HEMGN	hemogen
TC0900010968.hg.1	TRIM14	tripartite motif containing 14
TC0900010969.hg.1	CORO2A	coronin, actin binding protein, 2A
TC0900010971.hg.1	TBC1D2	TBC1 domain family, member 2
TC0900010975.hg.1	GABBR2	gamma-aminobutyric acid (GABA) B receptor, 2
TC0900010980.hg.1	ANKS6	ankyrin repeat and sterile alpha motif domain containing 6
TC0900010995.hg.1	ALG2	ALG2, alpha-1,3/1,6-mannosyltransferase
TC0900011013.hg.1	ERP44	endoplasmic reticulum protein 44
TC0900011021.hg.1	TEX10	testis expressed 10
TC0900011029.hg.1	BAAT	bile acid-CoA:amino acid N-acyltransferase
TC0900011031.hg.1	MRPL50	mitochondrial ribosomal protein L50
TC0900011033.hg.1	ALDOB	aldolase B, fructose-bisphosphate
TC0900011035.hg.1	TMEM246	transmembrane protein 246
TC0900011038.hg.1	GRIN3A	glutamate receptor, ionotropic, N-methyl-D-aspartate 3A
TC0900011039.hg.1	PPP3R2	protein phosphatase 3, regulatory subunit B, beta
TC0900011064.hg.1	OR13C4	olfactory receptor, family 13, subfamily C, member 4
TC0900011065.hg.1	OR13C3	olfactory receptor, family 13, subfamily C, member 3
TC0900011066.hg.1	OR13C5	olfactory receptor, family 13, subfamily C, member 5
TC0900011067.hg.1	OR13C2	olfactory receptor, family 13, subfamily C, member 2
TC0900011068.hg.1	OR13C9	olfactory receptor, family 13, subfamily C, member 9
TC0900011072.hg.1	ABCA1	ATP binding cassette subfamily A member 1
TC0900011120.hg.1	KLF4	Kruppel-like factor 4 (gut)
TC0900011145.hg.1	ACTL7B	actin-like 7B
TC0900011146.hg.1	IKBKAP	inhibitor of kappa light polypeptide gene enhancer in B-cells, kinase complex-associated protein
TC0900011148.hg.1	CTNNAL1	catenin (cadherin-associated protein), alpha-like 1
TC0900011151.hg.1	TMEM245	transmembrane protein 245
TC0900011160.hg.1	EPB41L4B	erythrocyte membrane protein band 4.1 like 4B
TC0900011163.hg.1	PTPN3	protein tyrosine phosphatase, non-receptor type 3
TC0900011176.hg.1	C9orf152	chromosome 9 open reading frame 152
TC0900011177.hg.1	TXN	thioredoxin
TC0900011181.hg.1	TXNDC8	thioredoxin domain containing 8 (spermatozoa)
TC0900011182.hg.1	SVEP1	sushi, von Willebrand factor type A, EGF and pentraxin domain containing 1
TC0900011192.hg.1	LPAR1	lysophosphatidic acid receptor 1
TC0900011193.hg.1	LPAR1	Jeck2013 ALT_ACCEPTOR, ALT_DONOR, coding, INTERNAL, intronic best transcript NM_057159
TC0900011199.hg.1	OR2K2	olfactory receptor, family 2, subfamily K, member 2
TC0900011200.hg.1	KIAA0368	KIAA0368
TC0900011203.hg.1	PTGR1	prostaglandin reductase 1
TC0900011204.hg.1	LRRC37A5P	leucine rich repeat containing 37, member A5, pseudogene
TC0900011209.hg.1	C9orf84	chromosome 9 open reading frame 84
TC0900011217.hg.1	PTBP3	polypyrimidine tract binding protein 3
TC0900011220.hg.1	SUSD1	sushi domain containing 1
TC0900011232.hg.1	C9orf147	Transcript Identified by AceView, Entrez Gene ID(s) 100133204
TC0900011236.hg.1	INIP	INTS3 and NABP interacting protein
TC0900011241.hg.1	SLC46A2	solute carrier family 46, member 2
TC0900011246.hg.1	ZNF883	zinc finger protein 883
TC0900011247.hg.1	ZFP37	ZFP37 zinc finger protein
TC0900011252.hg.1	FKBP15	FK506 binding protein 15
TC0900011254.hg.1	CDC26	cell division cycle 26
TC0900011256.hg.1	RNF183	ring finger protein 183
TC0900011257.hg.1	WDR31	WD repeat domain 31
TC0900011259.hg.1	HDHD3	haloacid dehalogenase-like hydrolase domain containing 3
TC0900011260.hg.1	ALAD	aminolevulinate dehydratase
TC0900011262.hg.1	POLE3	polymerase (DNA directed), epsilon 3, accessory subunit
TC0900011276.hg.1	AMBP	alpha-1-microglobulin/bikunin precursor
TC0900011277.hg.1	KIF12	kinesin family member 12
TC0900011284.hg.1	AKNA	AT-hook transcription factor
TC0900011286.hg.1	DFNB31	deafness, autosomal recessive 31
TC0900011294.hg.1	LOC100505478	uncharacterized LOC100505478
TC0900011300.hg.1	TNFSF15	tumor necrosis factor (ligand) superfamily, member 15
TC0900011302.hg.1	TNFSF8	tumor necrosis factor (ligand) superfamily, member 8
TC0900011305.hg.1	TNC	tenascin C
TC0900011340.hg.1	ASTN2	astrotactin 2
TC0900011370.hg.1	BRINP1	bone morphogenetic protein/retinoic acid inducible neural-specific 1
TC0900011378.hg.1	CDK5RAP2	CDK5 regulatory subunit associated protein 2
TC0900011379.hg.1	MEGF9	multiple EGF-like-domains 9
TC0900011382.hg.1	FBXW2	F-box and WD repeat domain containing 2
TC0900011385.hg.1	PSMD5	proteasome 26S subunit, non-ATPase 5
TC0900011388.hg.1	PHF19	PHD finger protein 19
TC0900011389.hg.1	PHF19	Transcript Identified by AceView, Entrez Gene ID(s) 26147
TC0900011393.hg.1	TRAF1	TNF receptor-associated factor 1
TC0900011394.hg.1	C5	complement component 5
TC0900011396.hg.1	RAB14	RAB14, member RAS oncogene family
TC0900011404.hg.1	STOM	stomatin
TC0900011423.hg.1	TTLL11	tubulin tyrosine ligase-like family member 11
TC0900011428.hg.1	NDUFA8	NADH dehydrogenase (ubiquinone) 1 alpha subcomplex, 8, 19kDa
TC0900011429.hg.1	NDUFA8	Transcript Identified by AceView, Entrez Gene ID(s) 4702
TC0900011431.hg.1	LHX6	LIM homeobox 6
TC0900011432.hg.1	RBM18	RNA binding motif protein 18
TC0900011440.hg.1	OR1J1	olfactory receptor, family 1, subfamily J, member 1
TC0900011441.hg.1	OR1N1	olfactory receptor, family 1, subfamily N, member 1
TC0900011442.hg.1	OR1L8	olfactory receptor, family 1, subfamily L, member 8
TC0900011444.hg.1	OR1B1	olfactory receptor, family 1, subfamily B, member 1 (gene/pseudogene)
TC0900011445.hg.1	PDCL	phosducin like
TC0900011453.hg.1	ZBTB6	zinc finger and BTB domain containing 6
TC0900011454.hg.1	ZBTB26	zinc finger and BTB domain containing 26
TC0900011461.hg.1	STRBP	spermatid perinuclear RNA binding protein
TC0900011473.hg.1	DENND1A	DENN/MADD domain containing 1A
TC0900011496.hg.1	PSMB7	proteasome subunit beta 7
TC0900011499.hg.1	NR5A1	nuclear receptor subfamily 5, group A, member 1
TC0900011501.hg.1	NR6A1	nuclear receptor subfamily 6, group A, member 1
TC0900011510.hg.1	RPL35	ribosomal protein L35
TC0900011519.hg.1	PPP6C	protein phosphatase 6, catalytic subunit
TC0900011523.hg.1	HSPA5	heat shock 70kDa protein 5 (glucose-regulated protein, 78kDa)
TC0900011533.hg.1	MAPKAP1	mitogen-activated protein kinase associated protein 1
TC0900011565.hg.1	ANGPTL2	angiopoietin like 2
TC0900011575.hg.1	RPL12	ribosomal protein L12
TC0900011576.hg.1	RPL12	Zhang2013 ALT_ACCEPTOR, ALT_DONOR, coding, INTERNAL, intronic best transcript NM_000976
TC0900011582.hg.1	FAM129B	family with sequence similarity 129, member B
TC0900011592.hg.1	PTRH1	peptidyl-tRNA hydrolase 1 homolog
TC0900011596.hg.1	TOR2A	torsin family 2, member A
TC0900011597.hg.1	SH2D3C	SH2 domain containing 3C
TC0900011603.hg.1	ENG	endoglin
TC0900011610.hg.1	ST6GALNAC4	ST6 (alpha-N-acetyl-neuraminyl-2,3-beta-galactosyl-1,3)-N-acetylgalactosaminide alpha-2,6-sialyltransferase 4
TC0900011611.hg.1	PIP5KL1	phosphatidylinositol-4-phosphate 5-kinase-like 1
TC0900011612.hg.1	DPM2	dolichyl-phosphate mannosyltransferase polypeptide 2, regulatory subunit
TC0900011613.hg.1	FAM102A	family with sequence similarity 102, member A
TC0900011618.hg.1	NAIF1	nuclear apoptosis inducing factor 1
TC0900011623.hg.1	PTGES2	prostaglandin E synthase 2
TC0900011626.hg.1	CIZ1	CDKN1A interacting zinc finger protein 1
TC0900011631.hg.1	GOLGA2	golgin A2
TC0900011634.hg.1	TRUB2	TruB pseudouridine (psi) synthase family member 2
TC0900011650.hg.1	WDR34	WD repeat domain 34
TC0900011654.hg.1	ZDHHC12	zinc finger, DHHC-type containing 12
TC0900011655.hg.1	ZER1	zyg-11 related, cell cycle regulator
TC0900011659.hg.1	C9orf114	chromosome 9 open reading frame 114
TC0900011660.hg.1	CCBL1	cysteine conjugate-beta lyase, cytoplasmic
TC0900011665.hg.1	DOLK	dolichol kinase
TC0900011668.hg.1	NUP188	Memczak2013 ANTISENSE, coding, INTERNAL, UTR3 best transcript NM_015354
TC0900011669.hg.1	SH3GLB2	SH3-domain GRB2-like endophilin B2
TC0900011673.hg.1	CRAT	carnitine O-acetyltransferase
TC0900011676.hg.1	IER5L	immediate early response 5-like
TC0900011703.hg.1	C9orf50	chromosome 9 open reading frame 50
TC0900011705.hg.1	ASB6	ankyrin repeat and SOCS box containing 6
TC0900011708.hg.1	PTGES	prostaglandin E synthase
TC0900011709.hg.1	TOR1A	torsin family 1, member A (torsin A)
TC0900011710.hg.1	C9orf78	chromosome 9 open reading frame 78
TC0900011713.hg.1	FNBP1	formin binding protein 1
TC0900011754.hg.1	QRFP	pyroglutamylated RFamide peptide
TC0900011755.hg.1	FIBCD1	fibrinogen C domain containing 1
TC0900011769.hg.1	FAM78A	family with sequence similarity 78, member A
TC0900011776.hg.1	UCK1	uridine-cytidine kinase 1
TC0900011778.hg.1	RAPGEF1	Rap guanine nucleotide exchange factor 1
TC0900011793.hg.1	MED27	mediator complex subunit 27
TC0900011803.hg.1	SETX	senataxin
TC0900011805.hg.1	TTF1	transcription termination factor, RNA polymerase I
TC0900011811.hg.1	DDX31	DEAD (Asp-Glu-Ala-Asp) box polypeptide 31
TC0900011815.hg.1	AK8	adenylate kinase 8
TC0900011819.hg.1	TSC1	tuberous sclerosis 1
TC0900011820.hg.1	TSC1	Transcript Identified by AceView, Entrez Gene ID(s) 7248
TC0900011829.hg.1	RALGDS	ral guanine nucleotide dissociation stimulator
TC0900011832.hg.1	GBGT1	globoside alpha-1,3-N-acetylgalactosaminyltransferase 1
TC0900011835.hg.1	OBP2B	odorant binding protein 2B
TC0900011837.hg.1	ABO	ABO blood group (transferase A, alpha 1-3-N-acetylgalactosaminyltransferase; transferase B, alpha 1-3-galactosyltransferase)
TC0900011838.hg.1	SURF6	surfeit 6
TC0900011840.hg.1	MED22	mediator complex subunit 22
TC0900011841.hg.1	SURF1	surfeit 1
TC0900011842.hg.1	SURF4	surfeit 4
TC0900011846.hg.1	REXO4	REX4 homolog, 3-5 exonuclease
TC0900011850.hg.1	SLC2A6	solute carrier family 2 (facilitated glucose transporter), member 6
TC0900011854.hg.1	TMEM8C	transmembrane protein 8C
TC0900011857.hg.1	FAM163B	family with sequence similarity 163, member B
TC0900011860.hg.1	SARDH	sarcosine dehydrogenase
TC0900011864.hg.1	VAV2	vav 2 guanine nucleotide exchange factor
TC0900011872.hg.1	BRD3	bromodomain containing 3
TC0900011890.hg.1	RXRA	Memczak2013 ANTISENSE, CDS, coding, INTERNAL best transcript NM_002957
TC0900011918.hg.1	FCN1	ficolin (collagen/fibrinogen domain containing) 1
TC0900011938.hg.1	C9orf116	chromosome 9 open reading frame 116
TC0900011947.hg.1	GLT6D1	glycosyltransferase 6 domain containing 1
TC0900011950.hg.1	SOHLH1	spermatogenesis and oogenesis specific basic helix-loop-helix 1
TC0900011955.hg.1	CAMSAP1	calmodulin regulated spectrin-associated protein 1
TC0900011959.hg.1	UBAC1	UBA domain containing 1
TC0900011962.hg.1	NACC2	NACC family member 2, BEN and BTB (POZ) domain containing
TC0900011964.hg.1	C9orf69	chromosome 9 open reading frame 69
TC0900011969.hg.1	LHX3	LIM homeobox 3
TC0900011970.hg.1	QSOX2	quiescin Q6 sulfhydryl oxidase 2
TC0900011972.hg.1	CCDC187	coiled-coil domain containing 187
TC0900011976.hg.1	SNAPC4	small nuclear RNA activating complex polypeptide 4
TC0900011977.hg.1	SNAPC4	Zhang2013 ALT_ACCEPTOR, ALT_DONOR, coding, INTERNAL, intronic best transcript NM_003086
TC0900011978.hg.1	SDCCAG3	serologically defined colon cancer antigen 3
TC0900011979.hg.1	INPP5E	inositol polyphosphate-5-phosphatase E
TC0900011980.hg.1	SEC16A	SEC16 homolog A, endoplasmic reticulum export factor
TC0900011981.hg.1	NOTCH1	notch 1
TC0900011992.hg.1	AGPAT2	1-acylglycerol-3-phosphate O-acyltransferase 2
TC0900011998.hg.1	SNORA17A	small nucleolar RNA, H/ACA box 17A
TC0900012002.hg.1	LCN8	lipocalin 8
TC0900012003.hg.1	LCN15	lipocalin 15
TC0900012011.hg.1	EDF1	endothelial differentiation-related factor 1
TC0900012021.hg.1	FBXW5	F-box and WD repeat domain containing 5
TC0900012024.hg.1	CLIC3	chloride intracellular channel 3
TC0900012025.hg.1	ABCA2	ATP binding cassette subfamily A member 2
TC0900012029.hg.1	ENTPD2	ectonucleoside triphosphate diphosphohydrolase 2
TC0900012030.hg.1	SAPCD2	suppressor APC domain containing 2
TC0900012031.hg.1	MAN1B1-AS1	MAN1B1 antisense RNA 1 (head to head)
TC0900012033.hg.1	DPP7	dipeptidyl-peptidase 7
TC0900012039.hg.1	ANAPC2	anaphase promoting complex subunit 2
TC0900012042.hg.1	RNF208	ring finger protein 208
TC0900012048.hg.1	FAM166A	family with sequence similarity 166, member A
TC0900012054.hg.1	NRARP	NOTCH-regulated ankyrin repeat protein
TC0900012055.hg.1	EXD3	exonuclease 3-5 domain containing 3
TC0900012065.hg.1	ENTPD8	ectonucleoside triphosphate diphosphohydrolase 8
TC0900012066.hg.1	NSMF	NMDA receptor synaptonuclear signaling and neuronal migration factor
TC0900012067.hg.1	PNPLA7	patatin-like phospholipase domain containing 7
TC0900012068.hg.1	PNPLA7	Transcript Identified by AceView, Entrez Gene ID(s) 375775
TC0900012069.hg.1	PNPLA7	Transcript Identified by AceView, Entrez Gene ID(s) 375775
TC0900012073.hg.1	DPH7	diphthamide biosynthesis 7
TC0900012076.hg.1	ZMYND19	zinc finger, MYND-type containing 19
TC0900012080.hg.1	ARRDC1-AS1	ARRDC1 antisense RNA 1
TC0900012113.hg.1	IFNA8	interferon, alpha 8
TC0900012114.hg.1	IFNA1	interferon, alpha 1
TC0900012115.hg.1	MTAP	methylthioadenosine phosphorylase
TC0900012119.hg.1	GALT	galactose-1-phosphate uridylyltransferase
TC0900012120.hg.1	IL11RA	interleukin 11 receptor, alpha
TC0900012124.hg.1	POLR1E	polymerase (RNA) I polypeptide E
TC0900012126.hg.1	ANKRD20A3	ankyrin repeat domain 20 family, member A3
TC0900012135.hg.1	ANKRD20A4	ankyrin repeat domain 20 family, member A4
TC0900012139.hg.1	PGM5	phosphoglucomutase 5
TC0900012140.hg.1	PGM5	phosphoglucomutase 5
TC0900012141.hg.1	GCNT1	glucosaminyl (N-acetyl) transferase 1, core 2
TC0900012145.hg.1	SPATA31D3	SPATA31 subfamily D, member 3
TC0900012146.hg.1	SPATA31D1	SPATA31 subfamily D, member 1
TC0900012151.hg.1	ANKRD19P	ankyrin repeat domain 19, pseudogene
TC0900012153.hg.1	MSANTD3	Myb/SANT-like DNA-binding domain containing 3
TC0900012154.hg.1	TMEFF1	transmembrane protein with EGF-like and two follistatin-like domains 1
TC0900012155.hg.1	MSANTD3-TMEFF1	MSANTD3-TMEFF1 readthrough
TC0900012156.hg.1	PALM2	paralemmin 2
TC0900012157.hg.1	AKAP2	A kinase (PRKA) anchor protein 2
TC0900012158.hg.1	PALM2-AKAP2	PALM2-AKAP2 readthrough
TC0900012159.hg.1	DNAJC25	DnaJ (Hsp40) homolog, subfamily C , member 25
TC0900012160.hg.1	GNG10	guanine nucleotide binding protein (G protein), gamma 10
TC0900012161.hg.1	DNAJC25-GNG10	DNAJC25-GNG10 readthrough
TC0900012162.hg.1	ORM1	orosomucoid 1
TC0900012163.hg.1	ORM2	orosomucoid 2
TC0900012166.hg.1	GSN	gelsolin
TC0900012167.hg.1	GSN	gelsolin
TC0900012168.hg.1	MRRF	mitochondrial ribosome recycling factor
TC0900012173.hg.1	GARNL3	GTPase activating Rap/RanGAP domain-like 3
TC0900012175.hg.1	CDK9	cyclin-dependent kinase 9
TC0900012176.hg.1	URM1	ubiquitin related modifier 1
TC0900012178.hg.1	GLE1	GLE1 RNA export mediator
TC0900012179.hg.1	SPTAN1	spectrin, alpha, non-erythrocytic 1
TC0900012180.hg.1	PHYHD1	phytanoyl-CoA dioxygenase domain containing 1
TC0900012181.hg.1	NUP188	nucleoporin 188kDa
TC0900012184.hg.1	PRRC2B	proline-rich coiled-coil 2B
TC0900012185.hg.1	CEL	carboxyl ester lipase
TC0900012187.hg.1	KCNT1	potassium channel, sodium activated subfamily T, member 1
TC0900012189.hg.1	TMEM141	transmembrane protein 141
TC0900012190.hg.1	CCDC183	coiled-coil domain containing 183
TC0900012191.hg.1	C9orf172	chromosome 9 open reading frame 172
TC0900012192.hg.1	PHPT1	phosphohistidine phosphatase 1
TC0900012193.hg.1	MAMDC4	MAM domain containing 4
TC0900012195.hg.1	LCN12	lipocalin 12
TC0900012197.hg.1	PTGDS	prostaglandin D2 synthase 21kDa (brain)
TC0900012198.hg.1	LCNL1	lipocalin-like 1
TC0900012199.hg.1	GRIN1	glutamate receptor, ionotropic, N-methyl D-aspartate 1
TC0900012200.hg.1	SLC34A3	solute carrier family 34 (type II sodium/phosphate cotransporter), member 3
TC0900012201.hg.1	KIAA2026	KIAA2026
TC0900012202.hg.1	KIAA2026	KIAA2026
TC0900012209.hg.1	TTC39B	tetratricopeptide repeat domain 39B
TC0900012212.hg.1	PLIN2	perilipin 2
TC0900012213.hg.1	PLIN2	perilipin 2
TC0900012214.hg.1	IFNA10	interferon, alpha 10
TC0900012215.hg.1	IFNA16	interferon, alpha 16
TC0900012216.hg.1	IFNA17	interferon, alpha 17
TC0900012218.hg.1	KLHL9	kelch-like family member 9
TC0900012219.hg.1	CDKN2A	cyclin-dependent kinase inhibitor 2A
TC0900012220.hg.1	CDKN2B	cyclin-dependent kinase inhibitor 2B (p15, inhibits CDK4)
TC0900012221.hg.1	APTX	aprataxin
TC0900012222.hg.1	APTX	aprataxin
TC0900012225.hg.1	RNF38	ring finger protein 38
TC0900012227.hg.1	FBXO10	F-box protein 10
TC0900012228.hg.1	TOMM5	translocase of outer mitochondrial membrane 5 homolog (yeast)
TC0900012229.hg.1	EXOSC3	exosome component 3
TC0900012230.hg.1	SLC25A51	solute carrier family 25, member 51
TC0900012231.hg.1	SHB	Src homology 2 domain containing adaptor protein B
TC0900012234.hg.1	CBWD6	COBW domain containing 6
TC0900012245.hg.1	ALDH1A1	aldehyde dehydrogenase 1 family, member A1
TC0900012246.hg.1	ALDH1A1	aldehyde dehydrogenase 1 family, member A1
TC0900012256.hg.1	CDC14B	cell division cycle 14B
TC0900012258.hg.1	MFSD14C	major facilitator superfamily domain containing 14C
TC0900012270.hg.1	FRRS1L	ferric-chelate reductase 1-like
TC0900012272.hg.1	RC3H2	ring finger and CCCH-type domains 2
TC0900012275.hg.1	GOLGA1	golgin A1
TC0900012276.hg.1	SCAI	suppressor of cancer cell invasion
TC0900012277.hg.1	AK1	adenylate kinase 1
TC0900012278.hg.1	ST6GALNAC6	ST6 (alpha-N-acetyl-neuraminyl-2,3-beta-galactosyl-1,3)-N-acetylgalactosaminide alpha-2,6-sialyltransferase 6
TC0900012284.hg.1	DNLZ	DNL-type zinc finger
TC0900012285.hg.1	CARD9	caspase recruitment domain family, member 9
TC0900012288.hg.1	LCN10	lipocalin 10
TC0900012289.hg.1	LCN6	lipocalin 6
TC0900012290.hg.1	FUT7	fucosyltransferase 7 (alpha (1,3) fucosyltransferase)
TC0900012291.hg.1	NPDC1	neural proliferation, differentiation and control, 1
TC0900012292.hg.1	LRRC26	leucine rich repeat containing 26
TC0900012293.hg.1	TMEM210	transmembrane protein 210
TC0900012294.hg.1	TPRN	taperin
TC0900012295.hg.1	TMEM203	transmembrane protein 203
TC0M00006432.hg.1	ND1	NADH dehydrogenase, subunit 1 (complex I)
TC0M00006434.hg.1	ND2	MTND2
TC0M00006435.hg.1	COX1	cytochrome c oxidase subunit I
TC0M00006437.hg.1	COX2	cytochrome c oxidase subunit II
TC0M00006439.hg.1	ATP8	ATP synthase F0 subunit 8
TC0M00006440.hg.1	ND3	NADH dehydrogenase, subunit 3 (complex I)
TC0M00006441.hg.1	ND4L	NADH dehydrogenase, subunit 4L (complex I)
TC0M00006442.hg.1	ND5	NADH dehydrogenase, subunit 5 (complex I)
TC0M00006443.hg.1	CYTB	cytochrome b
TC0M00006454.hg.1	ND6	NADH dehydrogenase, subunit 6 (complex I)
TC0X00006433.hg.1	PLCXD1	phosphatidylinositol-specific phospholipase C, X domain containing 1
TC0X00006443.hg.1	SHOX	short stature homeobox
TC0X00006446.hg.1	CSF2RA	colony stimulating factor 2 receptor, alpha, low-affinity (granulocyte-macrophage)
TC0X00006453.hg.1	IL3RA	interleukin 3 receptor, alpha (low affinity)
TC0X00006460.hg.1	ASMT	acetylserotonin O-methyltransferase
TC0X00006477.hg.1	CD99	CD99 molecule
TC0X00006480.hg.1	XG	Xg blood group
TC0X00006483.hg.1	GYG2	glycogenin 2
TC0X00006488.hg.1	ARSH	arylsulfatase family, member H
TC0X00006489.hg.1	ARSF	arylsulfatase F
TC0X00006558.hg.1	VCX	variable charge, X-linked
TC0X00006567.hg.1	VCX3B	variable charge, X-linked 3B
TC0X00006581.hg.1	TBL1X	transducin (beta)-like 1X-linked
TC0X00006585.hg.1	SHROOM2	shroom family member 2
TC0X00006587.hg.1	CLDN34	claudin 34
TC0X00006590.hg.1	WWC3	WWC family member 3
TC0X00006593.hg.1	CLCN4	chloride channel, voltage-sensitive 4
TC0X00006603.hg.1	HCCS	holocytochrome c synthase
TC0X00006607.hg.1	AMELX	amelogenin, X-linked
TC0X00006614.hg.1	MSL3	male-specific lethal 3 homolog (Drosophila)
TC0X00006616.hg.1	FRMPD4	FERM and PDZ domain containing 4
TC0X00006623.hg.1	PRPS2	phosphoribosyl pyrophosphate synthetase 2
TC0X00006625.hg.1	TLR7	toll-like receptor 7
TC0X00006626.hg.1	TLR8	toll-like receptor 8
TC0X00006631.hg.1	TMSB4X	thymosin beta 4, X-linked
TC0X00006651.hg.1	EGFL6	EGF-like-domain, multiple 6
TC0X00006656.hg.1	RAB9A	RAB9A, member RAS oncogene family
TC0X00006658.hg.1	OFD1	oral-facial-digital syndrome 1
TC0X00006669.hg.1	GLRA2	glycine receptor alpha 2
TC0X00006671.hg.1	MOSPD2	motile sperm domain containing 2
TC0X00006676.hg.1	BMX	BMX non-receptor tyrosine kinase
TC0X00006681.hg.1	ZRSR2	zinc finger (CCCH type), RNA binding motif and serine/arginine rich 2
TC0X00006686.hg.1	GRPR	gastrin-releasing peptide receptor
TC0X00006687.hg.1	MAGEB17	MAGE family member B17
TC0X00006696.hg.1	S100G	S100 calcium binding protein G
TC0X00006697.hg.1	SYAP1	synapse associated protein 1
TC0X00006701.hg.1	TXLNG	taxilin gamma
TC0X00006704.hg.1	REPS2	RALBP1 associated Eps domain containing 2
TC0X00006709.hg.1	NHS	Nance-Horan syndrome (congenital cataracts and dental anomalies)
TC0X00006715.hg.1	SCML1	sex comb on midleg-like 1 (Drosophila)
TC0X00006723.hg.1	CDKL5	cyclin-dependent kinase-like 5
TC0X00006725.hg.1	PPEF1	protein phosphatase, EF-hand calcium binding domain 1
TC0X00006739.hg.1	PDHA1	pyruvate dehydrogenase (lipoamide) alpha 1
TC0X00006758.hg.1	CNKSR2	connector enhancer of kinase suppressor of Ras 2
TC0X00006764.hg.1	MBTPS2	membrane bound transcription factor peptidase, site 2
TC0X00006770.hg.1	SMS	spermine synthase
TC0X00006775.hg.1	PHEX	phosphate regulating endopeptidase homolog, X-linked
TC0X00006779.hg.1	ZNF645	zinc finger protein 645
TC0X00006788.hg.1	DDX53	DEAD (Asp-Glu-Ala-Asp) box polypeptide 53
TC0X00006789.hg.1	FAM3C2	FAM3C pseudogene
TC0X00006791.hg.1	PTCHD1	patched domain containing 1
TC0X00006794.hg.1	PRDX4	peroxiredoxin 4
TC0X00006799.hg.1	SAT1	spermidine/spermine N1-acetyltransferase 1
TC0X00006801.hg.1	CXorf58	chromosome X open reading frame 58
TC0X00006803.hg.1	EIF2S3	eukaryotic translation initiation factor 2, subunit 3 gamma, 52kDa
TC0X00006809.hg.1	ZFX	zinc finger protein, X-linked
TC0X00006814.hg.1	SUPT20HL1	SPT20 homolog, SAGA complex component-like 1
TC0X00006816.hg.1	PDK3	pyruvate dehydrogenase kinase, isozyme 3
TC0X00006823.hg.1	POLA1	polymerase (DNA directed), alpha 1, catalytic subunit
TC0X00006835.hg.1	MAGEB18	MAGE family member B18
TC0X00006839.hg.1	MAGEB6	MAGE family member B6
TC0X00006841.hg.1	MAGEB5	MAGE family member B5
TC0X00006856.hg.1	DCAF8L2	DDB1 and CUL4 associated factor 8-like 2
TC0X00006857.hg.1	MAGEB10	MAGE family member B10
TC0X00006865.hg.1	IL1RAPL1	interleukin 1 receptor accessory protein-like 1
TC0X00006875.hg.1	MAGEB2	MAGE family member B2
TC0X00006876.hg.1	MAGEB3	MAGE family member B3
TC0X00006877.hg.1	MAGEB3	Transcript Identified by AceView, Entrez Gene ID(s) 4114
TC0X00006878.hg.1	MAGEB1	MAGE family member B1
TC0X00006891.hg.1	GK	glycerol kinase
TC0X00006924.hg.1	FAM47B	family with sequence similarity 47, member B
TC0X00006935.hg.1	MAGEB16	MAGE family member B16
TC0X00006938.hg.1	CFAP47	cilia and flagella associated protein 47
TC0X00006946.hg.1	FAM47C	family with sequence similarity 47, member C
TC0X00006955.hg.1	LANCL3	LanC lantibiotic synthetase component C-like 3 (bacterial)
TC0X00006957.hg.1	XK	X-linked Kx blood group
TC0X00006958.hg.1	CYBB	cytochrome b-245, beta polypeptide
TC0X00006964.hg.1	HYPM	huntingtin interacting protein M
TC0X00006966.hg.1	SYTL5	synaptotagmin-like 5
TC0X00006970.hg.1	OTC	ornithine carbamoyltransferase
TC0X00006977.hg.1	MID1IP1	MID1 interacting protein 1
TC0X00007012.hg.1	ATP6AP2	ATPase, H+ transporting, lysosomal accessory protein 2
TC0X00007013.hg.1	MPC1L	mitochondrial pyruvate carrier 1-like
TC0X00007015.hg.1	MED14OS	MED14 opposite strand
TC0X00007026.hg.1	USP9X	ubiquitin specific peptidase 9, X-linked
TC0X00007031.hg.1	DDX3X	DEAD (Asp-Glu-Ala-Asp) box helicase 3, X-linked
TC0X00007034.hg.1	NYX	nyctalopin
TC0X00007039.hg.1	GPR34	G protein-coupled receptor 34
TC0X00007040.hg.1	GPR82	G protein-coupled receptor 82
TC0X00007053.hg.1	MAOA	monoamine oxidase A
TC0X00007074.hg.1	DUSP21	dual specificity phosphatase 21
TC0X00007075.hg.1	KDM6A	lysine (K)-specific demethylase 6A
TC0X00007107.hg.1	KRBOX4	KRAB box domain containing 4
TC0X00007112.hg.1	CHST7	carbohydrate (N-acetylglucosamine 6-O) sulfotransferase 7
TC0X00007116.hg.1	RP2	retinitis pigmentosa 2 (X-linked recessive)
TC0X00007119.hg.1	JADE3	jade family PHD finger 3
TC0X00007122.hg.1	RGN	regucalcin
TC0X00007127.hg.1	RBM10	RNA binding motif protein 10
TC0X00007129.hg.1	UBA1	ubiquitin-like modifier activating enzyme 1
TC0X00007132.hg.1	CDK16	cyclin-dependent kinase 16
TC0X00007134.hg.1	USP11	ubiquitin specific peptidase 11
TC0X00007138.hg.1	ZNF157	zinc finger protein 157
TC0X00007148.hg.1	ARAF	A-Raf proto-oncogene, serine/threonine kinase
TC0X00007149.hg.1	TIMP1	TIMP metallopeptidase inhibitor 1
TC0X00007153.hg.1	UXT-AS1	UXT antisense RNA 1
TC0X00007158.hg.1	ZNF81	zinc finger protein 81
TC0X00007163.hg.1	SPACA5	sperm acrosome associated 5
TC0X00007169.hg.1	SSX6	synovial sarcoma, X breakpoint 6 (pseudogene)
TC0X00007170.hg.1	SPACA5B	sperm acrosome associated 5B
TC0X00007176.hg.1	SSX1	synovial sarcoma, X breakpoint 1
TC0X00007183.hg.1	SSX4B	synovial sarcoma, X breakpoint 4B
TC0X00007188.hg.1	FTSJ1	FtsJ RNA methyltransferase homolog 1 (E. coli)
TC0X00007190.hg.1	PORCN	porcupine homolog (Drosophila)
TC0X00007191.hg.1	EBP	emopamil binding protein (sterol isomerase)
TC0X00007194.hg.1	TBC1D25	TBC1 domain family, member 25
TC0X00007195.hg.1	RBM3	RNA binding motif (RNP1, RRM) protein 3
TC0X00007196.hg.1	WDR13	WD repeat domain 13
TC0X00007199.hg.1	WAS	Wiskott-Aldrich syndrome
TC0X00007200.hg.1	SUV39H1	suppressor of variegation 3-9 homolog 1 (Drosophila)
TC0X00007203.hg.1	GLOD5	glyoxalase domain containing 5
TC0X00007204.hg.1	GATA1	GATA binding protein 1 (globin transcription factor 1)
TC0X00007205.hg.1	HDAC6	histone deacetylase 6
TC0X00007206.hg.1	ERAS	ES cell expressed Ras
TC0X00007209.hg.1	PQBP1	polyglutamine binding protein 1
TC0X00007213.hg.1	CCDC120	coiled-coil domain containing 120
TC0X00007221.hg.1	MAGIX	MAGI family member, X-linked
TC0X00007222.hg.1	PLP2	proteolipid protein 2 (colonic epithelium-enriched)
TC0X00007224.hg.1	CCDC22	coiled-coil domain containing 22
TC0X00007227.hg.1	GAGE10	G antigen 10
TC0X00007229.hg.1	GAGE12F	G antigen 12F
TC0X00007230.hg.1	GAGE2D	G antigen 2D
TC0X00007231.hg.1	GAGE12H	G antigen 12H
TC0X00007232.hg.1	GAGE12D	G antigen 12D
TC0X00007233.hg.1	GAGE12G	G antigen 12G
TC0X00007235.hg.1	GAGE4	G antigen 4
TC0X00007236.hg.1	GAGE12C	G antigen 12C
TC0X00007238.hg.1	PAGE4	P antigen family, member 4 (prostate associated)
TC0X00007239.hg.1	USP27X	ubiquitin specific peptidase 27, X-linked
TC0X00007240.hg.1	CLCN5	chloride channel, voltage-sensitive 5
TC0X00007251.hg.1	CCNB3	cyclin B3
TC0X00007256.hg.1	BMP15	bone morphogenetic protein 15
TC0X00007261.hg.1	NUDT10	nudix hydrolase 10
TC0X00007263.hg.1	CXorf67	chromosome X open reading frame 67
TC0X00007266.hg.1	GSPT2	G1 to S phase transition 2
TC0X00007267.hg.1	MAGED1	MAGE family member D1
TC0X00007274.hg.1	MAGED4B	melanoma antigen family D4B
TC0X00007280.hg.1	XAGE2	X antigen family, member 2
TC0X00007285.hg.1	XAGE1B	X antigen family, member 1B
TC0X00007292.hg.1	SSX8	synovial sarcoma, X breakpoint 8
TC0X00007298.hg.1	SSX2B	synovial sarcoma, X breakpoint 2B
TC0X00007301.hg.1	XAGE5	X antigen family, member 5
TC0X00007302.hg.1	FAM156B	family with sequence similarity 156, member B
TC0X00007308.hg.1	GPR173	G protein-coupled receptor 173
TC0X00007310.hg.1	TSPYL2	TSPY-like 2
TC0X00007325.hg.1	RIBC1	RIB43A domain with coiled-coils 1
TC0X00007353.hg.1	TSR2	TSR2, 20S rRNA accumulation, homolog (S. cerevisiae)
TC0X00007356.hg.1	GNL3L	guanine nucleotide binding protein-like 3 (nucleolar)-like
TC0X00007363.hg.1	MAGED2	MAGE family member D2
TC0X00007368.hg.1	TRO	trophinin
TC0X00007369.hg.1	APEX2	APEX nuclease (apurinic/apyrimidinic endonuclease) 2
TC0X00007370.hg.1	APEX2	Transcript Identified by AceView, Entrez Gene ID(s) 27301
TC0X00007371.hg.1	PAGE2B	P antigen family, member 2B
TC0X00007378.hg.1	MAGEH1	MAGE family member H1
TC0X00007381.hg.1	FOXR2	forkhead box R2
TC0X00007382.hg.1	RRAGB	Ras-related GTP binding B
TC0X00007390.hg.1	KLF8	Kruppel-like factor 8
TC0X00007392.hg.1	UBQLN2	ubiquilin 2
TC0X00007416.hg.1	FAAH2	fatty acid amide hydrolase 2
TC0X00007424.hg.1	ZXDB	zinc finger, X-linked, duplicated B
TC0X00007480.hg.1	HEPH	hephaestin
TC0X00007493.hg.1	AR	androgen receptor
TC0X00007501.hg.1	YIPF6	Yip1 domain family member 6
TC0X00007504.hg.1	STARD8	StAR-related lipid transfer domain containing 8
TC0X00007507.hg.1	EFNB1	ephrin-B1
TC0X00007516.hg.1	LINC00269	long intergenic non-protein coding RNA 269
TC0X00007522.hg.1	FAM155B	family with sequence similarity 155, member B
TC0X00007523.hg.1	EDA	ectodysplasin A
TC0X00007528.hg.1	OTUD6A	OTU deubiquitinase 6A
TC0X00007529.hg.1	IGBP1	immunoglobulin (CD79A) binding protein 1
TC0X00007531.hg.1	DGAT2L6	diacylglycerol O-acyltransferase 2-like 6
TC0X00007532.hg.1	AWAT1	acyl-CoA wax alcohol acyltransferase 1
TC0X00007535.hg.1	ARR3	arrestin 3, retinal (X-arrestin)
TC0X00007536.hg.1	RAB41	RAB41, member RAS oncogene family
TC0X00007537.hg.1	KIF4A	kinesin family member 4A
TC0X00007539.hg.1	GDPD2	glycerophosphodiester phosphodiesterase domain containing 2
TC0X00007540.hg.1	DLG3	discs, large homolog 3 (Drosophila)
TC0X00007556.hg.1	FOXO4	forkhead box O4
TC0X00007557.hg.1	MED12	mediator complex subunit 12
TC0X00007558.hg.1	NLGN3	neuroligin 3
TC0X00007559.hg.1	GJB1	gap junction protein beta 1
TC0X00007561.hg.1	NONO	non-POU domain containing, octamer-binding
TC0X00007562.hg.1	ITGB1BP2	integrin beta 1 binding protein (melusin) 2
TC0X00007568.hg.1	TAF1	TAF1 RNA polymerase II, TATA box binding protein (TBP)-associated factor, 250kDa
TC0X00007571.hg.1	TAF1	Transcript Identified by AceView, Entrez Gene ID(s) 6872
TC0X00007573.hg.1	OGT	O-linked N-acetylglucosamine (GlcNAc) transferase
TC0X00007574.hg.1	ACRC	acidic repeat containing
TC0X00007582.hg.1	CXorf49B	chromosome X open reading frame 49B
TC0X00007587.hg.1	PIN4	peptidylprolyl cis/trans isomerase, NIMA-interacting 4
TC0X00007599.hg.1	DMRTC1	DMRT-like family C1
TC0X00007602.hg.1	PABPC1L2B	poly(A) binding protein, cytoplasmic 1-like 2B
TC0X00007609.hg.1	CDX4	caudal type homeobox 4
TC0X00007612.hg.1	CHIC1	cysteine rich hydrophobic domain 1
TC0X00007651.hg.1	ZCCHC13	zinc finger, CCHC domain containing 13
TC0X00007655.hg.1	SLC16A2	solute carrier family 16, member 2 (thyroid hormone transporter)
TC0X00007668.hg.1	UPRT	uracil phosphoribosyltransferase (FUR1) homolog (S. cerevisiae)
TC0X00007686.hg.1	PBDC1	polysaccharide biosynthesis domain containing 1
TC0X00007690.hg.1	MAGEE1	MAGE family member E1
TC0X00007696.hg.1	FGF16	fibroblast growth factor 16
TC0X00007704.hg.1	COX7B	cytochrome c oxidase subunit VIIb
TC0X00007707.hg.1	ATP7A	ATPase, Cu++ transporting, alpha polypeptide
TC0X00007709.hg.1	PGK1	phosphoglycerate kinase 1
TC0X00007713.hg.1	LPAR4	lysophosphatidic acid receptor 4
TC0X00007716.hg.1	P2RY10	purinergic receptor P2Y, G-protein coupled, 10
TC0X00007721.hg.1	GPR174	G protein-coupled receptor 174
TC0X00007730.hg.1	TBX22	T-box 22
TC0X00007733.hg.1	FAM46D	family with sequence similarity 46, member D
TC0X00007744.hg.1	SH3BGRL	SH3 domain binding glutamate-rich protein like
TC0X00007767.hg.1	POU3F4	POU class 3 homeobox 4
TC0X00007768.hg.1	CYLC1	cylicin, basic protein of sperm head cytoskeleton 1
TC0X00007777.hg.1	APOOL	apolipoprotein O-like
TC0X00007781.hg.1	ZNF711	zinc finger protein 711
TC0X00007790.hg.1	DACH2	dachshund family transcription factor 2
TC0X00007798.hg.1	KLHL4	kelch-like family member 4
TC0X00007805.hg.1	CPXCR1	CPX chromosome region, candidate 1
TC0X00007820.hg.1	TGIF2LX	TGFB-induced factor homeobox 2-like, X-linked
TC0X00007832.hg.1	PABPC5	poly(A) binding protein, cytoplasmic 5
TC0X00007834.hg.1	PCDH11X	protocadherin 11 X-linked
TC0X00007851.hg.1	FAM133A	family with sequence similarity 133, member A
TC0X00007889.hg.1	DIAPH2	diaphanous-related formin 2
TC0X00007890.hg.1	RPA4	replication protein A4
TC0X00007918.hg.1	TNMD	tenomodulin
TC0X00007919.hg.1	SRPX2	sushi-repeat containing protein, X-linked 2
TC0X00007923.hg.1	CSTF2	cleavage stimulation factor, 3 pre-RNA, subunit 2
TC0X00007930.hg.1	ARL13A	ADP-ribosylation factor like GTPase 13A
TC0X00007935.hg.1	TMEM35	transmembrane protein 35
TC0X00007936.hg.1	CENPI	centromere protein I
TC0X00007937.hg.1	DRP2	dystrophin related protein 2
TC0X00007946.hg.1	ARMCX4	armadillo repeat containing, X-linked 4
TC0X00007949.hg.1	ARMCX1	armadillo repeat containing, X-linked 1
TC0X00007951.hg.1	ARMCX3	armadillo repeat containing, X-linked 3
TC0X00007965.hg.1	TCEAL2	transcription elongation factor A (SII)-like 2
TC0X00007969.hg.1	TCP11X2	t-complex 11 family, X-linked 2
TC0X00007970.hg.1	NXF2B	nuclear RNA export factor 2B
TC0X00007977.hg.1	GPRASP1	G protein-coupled receptor associated sorting protein 1
TC0X00007990.hg.1	RAB40AL	RAB40A, member RAS oncogene family-like
TC0X00007999.hg.1	BEX4	brain expressed X-linked 4
TC0X00008000.hg.1	TCEAL7	transcription elongation factor A (SII)-like 7
TC0X00008001.hg.1	WBP5	WW domain binding protein 5
TC0X00008002.hg.1	NGFRAP1	nerve growth factor receptor (TNFRSF16) associated protein 1
TC0X00008009.hg.1	TCEAL4	transcription elongation factor A (SII)-like 4
TC0X00008014.hg.1	TMEM31	transmembrane protein 31
TC0X00008017.hg.1	PLP1	proteolipid protein 1
TC0X00008026.hg.1	H2BFM	H2B histone family, member M
TC0X00008027.hg.1	ZCCHC18	zinc finger, CCHC domain containing 18
TC0X00008028.hg.1	FAM199X	family with sequence similarity 199, X-linked
TC0X00008031.hg.1	IL1RAPL2	interleukin 1 receptor accessory protein-like 2
TC0X00008034.hg.1	NRK	Nik related kinase
TC0X00008040.hg.1	MUM1L1	melanoma associated antigen (mutated) 1-like 1
TC0X00008052.hg.1	CXorf57	chromosome X open reading frame 57
TC0X00008054.hg.1	RNF128	ring finger protein 128, E3 ubiquitin protein ligase
TC0X00008055.hg.1	TBC1D8B	TBC1 domain family, member 8B (with GRAM domain)
TC0X00008056.hg.1	CLDN2	claudin 2
TC0X00008064.hg.1	PIH1D3	PIH1 domain containing 3
TC0X00008070.hg.1	FRMPD3	FERM and PDZ domain containing 3
TC0X00008073.hg.1	PRPS1	phosphoribosyl pyrophosphate synthetase 1
TC0X00008077.hg.1	NCBP2L	nuclear cap binding protein subunit 2-like
TC0X00008078.hg.1	MID2	midline 2
TC0X00008080.hg.1	VSIG1	V-set and immunoglobulin domain containing 1
TC0X00008081.hg.1	ATG4A	autophagy related 4A, cysteine peptidase
TC0X00008084.hg.1	COL4A5	collagen, type IV, alpha 5
TC0X00008097.hg.1	NXT2	nuclear transport factor 2-like export factor 2
TC0X00008108.hg.1	TMEM164	transmembrane protein 164
TC0X00008120.hg.1	RGAG1	retrotransposon gag domain containing 1
TC0X00008125.hg.1	PAK3	p21 protein (Cdc42/Rac)-activated kinase 3
TC0X00008136.hg.1	ALG13	ALG13, UDP-N-acetylglucosaminyltransferase subunit
TC0X00008138.hg.1	ALG13	Transcript Identified by AceView, Entrez Gene ID(s) 79868
TC0X00008144.hg.1	TRPC5OS	TRPC5 opposite strand
TC0X00008147.hg.1	ZCCHC16	zinc finger, CCHC domain containing 16
TC0X00008178.hg.1	HTR2C	5-hydroxytryptamine (serotonin) receptor 2C, G protein-coupled
TC0X00008192.hg.1	RBMXL3	RNA binding motif protein, X-linked-like 3
TC0X00008195.hg.1	LUZP4	leucine zipper protein 4
TC0X00008198.hg.1	PLS3	plastin 3
TC0X00008207.hg.1	AGTR2	angiotensin II receptor, type 2
TC0X00008210.hg.1	SLC6A14	solute carrier family 6 (amino acid transporter), member 14
TC0X00008223.hg.1	WDR44	WD repeat domain 44
TC0X00008228.hg.1	DOCK11	dedicator of cytokinesis 11
TC0X00008230.hg.1	IL13RA1	interleukin 13 receptor, alpha 1
TC0X00008232.hg.1	ZCCHC12	zinc finger, CCHC domain containing 12
TC0X00008235.hg.1	LONRF3	LON peptidase N-terminal domain and ring finger 3
TC0X00008240.hg.1	PGRMC1	progesterone receptor membrane component 1
TC0X00008241.hg.1	PGRMC1	Memczak2013 ALT_ACCEPTOR, ALT_DONOR, coding, INTERNAL, intronic best transcript NM_006667
TC0X00008246.hg.1	SLC25A43	solute carrier family 25, member 43
TC0X00008249.hg.1	SLC25A5	solute carrier family 25 (mitochondrial carrier; adenine nucleotide translocator), member 5
TC0X00008253.hg.1	UBE2A	ubiquitin conjugating enzyme E2A
TC0X00008257.hg.1	SOWAHD	sosondowah ankyrin repeat domain family member D
TC0X00008259.hg.1	NDUFA1	NADH dehydrogenase (ubiquinone) 1 alpha subcomplex, 1, 7.5kDa
TC0X00008264.hg.1	AKAP14	A kinase (PRKA) anchor protein 14
TC0X00008272.hg.1	RHOXF2	Rhox homeobox family, member 2
TC0X00008273.hg.1	ZBTB33	zinc finger and BTB domain containing 33
TC0X00008276.hg.1	ATP1B4	ATPase, Na+/K+ transporting, beta 4 polypeptide
TC0X00008298.hg.1	GLUD2	glutamate dehydrogenase 2
TC0X00008316.hg.1	GRIA3	glutamate receptor, ionotropic, AMPA 3
TC0X00008330.hg.1	XIAP	X-linked inhibitor of apoptosis, E3 ubiquitin protein ligase
TC0X00008332.hg.1	STAG2	stromal antigen 2
TC0X00008344.hg.1	SH2D1A	SH2 domain containing 1A
TC0X00008351.hg.1	LOC100129520	testis expressed sequence 13-like
TC0X00008365.hg.1	PRR32	proline rich 32
TC0X00008381.hg.1	OCRL	oculocerebrorenal syndrome of Lowe
TC0X00008383.hg.1	OCRL	Transcript Identified by AceView, Entrez Gene ID(s) 4952
TC0X00008387.hg.1	XPNPEP2	X-prolyl aminopeptidase (aminopeptidase P) 2, membrane-bound
TC0X00008388.hg.1	SASH3	SAM and SH3 domain containing 3
TC0X00008392.hg.1	UTP14A	UTP14A small subunit (SSU) processome component
TC0X00008394.hg.1	BCORL1	BCL6 corepressor-like 1
TC0X00008401.hg.1	RAB33A	RAB33A, member RAS oncogene family
TC0X00008404.hg.1	SLC25A14	solute carrier family 25 (mitochondrial carrier, brain), member 14
TC0X00008405.hg.1	RBMX2	RNA binding motif protein, X-linked 2
TC0X00008415.hg.1	ARHGAP36	Rho GTPase activating protein 36
TC0X00008421.hg.1	OR13H1	olfactory receptor, family 13, subfamily H, member 1
TC0X00008437.hg.1	STK26	serine/threonine protein kinase 26
TC0X00008468.hg.1	CCDC160	coiled-coil domain containing 160
TC0X00008470.hg.1	PHF6	PHD finger protein 6
TC0X00008481.hg.1	FAM122C	family with sequence similarity 122C
TC0X00008492.hg.1	SMIM10	small integral membrane protein 10
TC0X00008495.hg.1	FAM127A	family with sequence similarity 127, member A
TC0X00008497.hg.1	LOC100287728	uncharacterized LOC100287728
TC0X00008509.hg.1	ZNF449	zinc finger protein 449
TC0X00008512.hg.1	SMIM10L2A	small integral membrane protein 10 like 2A
TC0X00008514.hg.1	DDX26B	DEAD/H (Asp-Glu-Ala-Asp/His) box polypeptide 26B
TC0X00008516.hg.1	CT45A1	cancer/testis antigen family 45, member A1
TC0X00008518.hg.1	SAGE1	sarcoma antigen 1
TC0X00008521.hg.1	SLC9A6	solute carrier family 9, subfamily A (NHE6, cation proton antiporter 6), member 6
TC0X00008526.hg.1	FHL1	four and a half LIM domains 1
TC0X00008528.hg.1	ADGRG4	adhesion G protein-coupled receptor G4
TC0X00008532.hg.1	BRS3	bombesin-like receptor 3
TC0X00008533.hg.1	HTATSF1	HIV-1 Tat specific factor 1
TC0X00008534.hg.1	VGLL1	vestigial-like family member 1
TC0X00008540.hg.1	CD40LG	CD40 ligand
TC0X00008555.hg.1	ZIC3	Zic family member 3
TC0X00008578.hg.1	F9	coagulation factor IX
TC0X00008586.hg.1	LOC389895	chromosome 16 open reading frame 72-like
TC0X00008596.hg.1	CDR1	Memczak2013 ANTISENSE, CDS, coding, downstream_end, upstream_start, UTR3, UTR5 best transcript NM_004065
TC0X00008599.hg.1	SPANXB1	SPANX family, member B1
TC0X00008608.hg.1	SPANXA2	SPANX family, member A2
TC0X00008611.hg.1	MAGEC3	MAGE family member C3
TC0X00008612.hg.1	MAGEC1	MAGE family member C1
TC0X00008621.hg.1	SPANXN4	SPANX family, member N4
TC0X00008631.hg.1	UBE2NL	ubiquitin conjugating enzyme E2N-like (gene/pseudogene)
TC0X00008638.hg.1	SPANXN1	SPANX family, member N1
TC0X00008645.hg.1	SLITRK2	SLIT and NTRK-like family, member 2
TC0X00008646.hg.1	TMEM257	transmembrane protein 257
TC0X00008655.hg.1	CXorf51A	chromosome X open reading frame 51A
TC0X00008668.hg.1	FMR1	fragile X mental retardation 1
TC0X00008671.hg.1	FMR1NB	fragile X mental retardation 1 neighbor
TC0X00008674.hg.1	AFF2	AF4/FMR2 family, member 2
TC0X00008687.hg.1	CXorf40A	chromosome X open reading frame 40A
TC0X00008688.hg.1	MAGEA9B	MAGE family member A9B
TC0X00008689.hg.1	MAGEA11	MAGE family member A11
TC0X00008694.hg.1	HSFX1	heat shock transcription factor family, X-linked 1
TC0X00008699.hg.1	MAGEA8	MAGE family member A8
TC0X00008712.hg.1	MAMLD1	mastermind-like domain containing 1
TC0X00008716.hg.1	MTM1	myotubularin 1
TC0X00008718.hg.1	MTMR1	myotubularin related protein 1
TC0X00008724.hg.1	HMGB3	high mobility group box 3
TC0X00008727.hg.1	GPR50	G protein-coupled receptor 50
TC0X00008731.hg.1	VMA21	VMA21 vacuolar H+-ATPase homolog (S. cerevisiae)
TC0X00008734.hg.1	PASD1	PAS domain containing 1
TC0X00008735.hg.1	PRRG3	proline rich Gla (G-carboxyglutamic acid) 3 (transmembrane)
TC0X00008736.hg.1	FATE1	fetal and adult testis expressed 1
TC0X00008737.hg.1	CNGA2	cyclic nucleotide gated channel alpha 2
TC0X00008739.hg.1	MAGEA4	MAGE family member A4
TC0X00008747.hg.1	GABRQ	gamma-aminobutyric acid (GABA) A receptor, theta
TC0X00008750.hg.1	MAGEA3	MAGE family member A3
TC0X00008751.hg.1	MAGEA2	MAGE family member A2
TC0X00008752.hg.1	MAGEA12	MAGE family member A12
TC0X00008754.hg.1	CSAG3	CSAG family, member 3
TC0X00008759.hg.1	NSDHL	NAD(P) dependent steroid dehydrogenase-like
TC0X00008760.hg.1	ZNF185	zinc finger protein 185 (LIM domain)
TC0X00008764.hg.1	PNMA3	paraneoplastic Ma antigen 3
TC0X00008765.hg.1	PNMA6A	paraneoplastic Ma antigen family member 6A
TC0X00008767.hg.1	MAGEA1	MAGE family member A1
TC0X00008776.hg.1	ZNF275	zinc finger protein 275
TC0X00008780.hg.1	ZFP92	ZFP92 zinc finger protein
TC0X00008785.hg.1	BGN	biglycan
TC0X00008786.hg.1	ATP2B3	ATPase, Ca++ transporting, plasma membrane 3
TC0X00008790.hg.1	DUSP9	dual specificity phosphatase 9
TC0X00008794.hg.1	SLC6A8	solute carrier family 6 (neurotransmitter transporter), member 8
TC0X00008795.hg.1	ABCD1	ATP binding cassette subfamily D member 1
TC0X00008796.hg.1	ABCD1	Transcript Identified by AceView, Entrez Gene ID(s) 215
TC0X00008798.hg.1	SSR4	signal sequence receptor, delta
TC0X00008807.hg.1	AVPR2	arginine vasopressin receptor 2
TC0X00008811.hg.1	TMEM187	transmembrane protein 187
TC0X00008820.hg.1	OPN1LW	opsin 1 (cone pigments), long-wave-sensitive
TC0X00008821.hg.1	OPN1MW	opsin 1 (cone pigments), medium-wave-sensitive
TC0X00008822.hg.1	OPN1MW2	opsin 1 (cone pigments), medium-wave-sensitive 2
TC0X00008823.hg.1	OPN1MW	opsin 1 (cone pigments), medium-wave-sensitive
TC0X00008824.hg.1	TKTL1	transketolase-like 1
TC0X00008826.hg.1	FLNA	Jeck2013 ANTISENSE, CDS, coding, INTERNAL, OVCODE, OVEXON best transcript NM_001110556
TC0X00008827.hg.1	FLNA	Memczak2013 ANTISENSE, CDS, coding, INTERNAL best transcript NM_001456
TC0X00008828.hg.1	EMD	emerin
TC0X00008829.hg.1	RPL10	ribosomal protein L10
TC0X00008830.hg.1	TAZ	tafazzin
TC0X00008831.hg.1	ATP6AP1	ATPase, H+ transporting, lysosomal accessory protein 1
TC0X00008832.hg.1	GDI1	GDP dissociation inhibitor 1
TC0X00008833.hg.1	FAM50A	family with sequence similarity 50, member A
TC0X00008836.hg.1	PLXNA3	plexin A3
TC0X00008844.hg.1	IKBKG	inhibitor of kappa light polypeptide gene enhancer in B-cells, kinase gamma
TC0X00008848.hg.1	CTAG1B	cancer/testis antigen 1B
TC0X00008857.hg.1	DKC1	dyskeratosis congenita 1, dyskerin
TC0X00008859.hg.1	H2AFB1	H2A histone family, member B1
TC0X00008860.hg.1	F8A2	coagulation factor VIII-associated 2
TC0X00008862.hg.1	FUNDC2	FUN14 domain containing 2
TC0X00008866.hg.1	VBP1	von Hippel-Lindau binding protein 1
TC0X00008873.hg.1	H2AFB2	H2A histone family, member B2
TC0X00008874.hg.1	F8A2	coagulation factor VIII-associated 2
TC0X00008881.hg.1	SPRY3	sprouty RTK signaling antagonist 3
TC0X00008884.hg.1	VAMP7	vesicle associated membrane protein 7
TC0X00008886.hg.1	GTPBP6	GTP binding protein 6 (putative)
TC0X00008888.hg.1	PPP2R3B	protein phosphatase 2, regulatory subunit B, beta
TC0X00008900.hg.1	CRLF2	cytokine receptor-like factor 2
TC0X00008908.hg.1	SLC25A6	solute carrier family 25 (mitochondrial carrier; adenine nucleotide translocator), member 6
TC0X00008910.hg.1	ASMTL	acetylserotonin O-methyltransferase-like
TC0X00008911.hg.1	P2RY8	purinergic receptor P2Y, G-protein coupled, 8
TC0X00008914.hg.1	ZBED1	zinc finger, BED-type containing 1
TC0X00008940.hg.1	MXRA5	matrix-remodelling associated 5
TC0X00008945.hg.1	PRKX	protein kinase, X-linked
TC0X00008989.hg.1	NLGN4X	neuroligin 4, X-linked
TC0X00009000.hg.1	VCX3A	variable charge, X-linked 3A
TC0X00009007.hg.1	PUDP	pseudouridine 5-phosphatase
TC0X00009018.hg.1	PNPLA4	patatin-like phospholipase domain containing 4
TC0X00009022.hg.1	VCX2	variable charge, X-linked 2
TC0X00009025.hg.1	ANOS1	anosmin 1
TC0X00009029.hg.1	FAM9A	family with sequence similarity 9, member A
TC0X00009036.hg.1	FAM9B	family with sequence similarity 9, member B
TC0X00009044.hg.1	GPR143	G protein-coupled receptor 143
TC0X00009057.hg.1	MID1	midline 1
TC0X00009069.hg.1	ARHGAP6	Rho GTPase activating protein 6
TC0X00009089.hg.1	FAM9C	family with sequence similarity 9, member C
TC0X00009095.hg.1	ATXN3L	ataxin 3-like
TC0X00009100.hg.1	TRAPPC2	trafficking protein particle complex 2
TC0X00009101.hg.1	GPM6B	glycoprotein M6B
TC0X00009107.hg.1	GEMIN8	gem nuclear organelle associated protein 8
TC0X00009117.hg.1	FANCB	Fanconi anemia complementation group B
TC0X00009123.hg.1	ASB11	ankyrin repeat and SOCS box containing 11, E3 ubiquitin protein ligase
TC0X00009124.hg.1	PIGA	phosphatidylinositol glycan anchor biosynthesis class A
TC0X00009128.hg.1	ACE2	angiotensin I converting enzyme 2
TC0X00009129.hg.1	TMEM27	transmembrane protein 27
TC0X00009139.hg.1	AP1S2	adaptor-related protein complex 1 sigma 2 subunit
TC0X00009153.hg.1	CTPS2	CTP synthase 2
TC0X00009155.hg.1	CTPS2	Transcript Identified by AceView, Entrez Gene ID(s) 56474
TC0X00009160.hg.1	RBBP7	retinoblastoma binding protein 7
TC0X00009179.hg.1	RAI2	retinoic acid induced 2
TC0X00009184.hg.1	BEND2	BEN domain containing 2
TC0X00009185.hg.1	SCML2	sex comb on midleg-like 2 (Drosophila)
TC0X00009191.hg.1	RS1	retinoschisin 1
TC0X00009197.hg.1	PHKA2	phosphorylase kinase, alpha 2 (liver)
TC0X00009199.hg.1	ADGRG2	adhesion G protein-coupled receptor G2
TC0X00009203.hg.1	MAP3K15	mitogen-activated protein kinase kinase kinase 15
TC0X00009205.hg.1	SH3KBP1	SH3-domain kinase binding protein 1
TC0X00009208.hg.1	CXorf23	chromosome X open reading frame 23
TC0X00009213.hg.1	MAP7D2	MAP7 domain containing 2
TC0X00009215.hg.1	EIF1AX	eukaryotic translation initiation factor 1A, X-linked
TC0X00009218.hg.1	RPS6KA3	ribosomal protein S6 kinase, 90kDa, polypeptide 3
TC0X00009225.hg.1	KLHL34	kelch-like family member 34
TC0X00009227.hg.1	SMPX	small muscle protein, X-linked
TC0X00009250.hg.1	ACOT9	acyl-CoA thioesterase 9
TC0X00009254.hg.1	APOO	apolipoprotein O
TC0X00009255.hg.1	RPL9P7	ribosomal protein L9 pseudogene 7
TC0X00009256.hg.1	KLHL15	kelch-like family member 15
TC0X00009262.hg.1	SUPT20HL2	SPT20 homolog, SAGA complex component-like 2
TC0X00009268.hg.1	PCYT1B	phosphate cytidylyltransferase 1, choline, beta
TC0X00009271.hg.1	ARX	aristaless related homeobox
TC0X00009302.hg.1	DCAF8L1	DDB1 and CUL4 associated factor 8-like 1
TC0X00009321.hg.1	NR0B1	nuclear receptor subfamily 0, group B, member 1
TC0X00009328.hg.1	CXorf21	chromosome X open reading frame 21
TC0X00009339.hg.1	TAB3	TGF-beta activated kinase 1/MAP3K7 binding protein 3
TC0X00009340.hg.1	FTHL17	ferritin, heavy polypeptide-like 17
TC0X00009341.hg.1	DMD	dystrophin
TC0X00009353.hg.1	FAM47A	family with sequence similarity 47, member A
TC0X00009356.hg.1	TMEM47	transmembrane protein 47
TC0X00009375.hg.1	FTH1P18	ferritin, heavy polypeptide 1 pseudogene 18
TC0X00009384.hg.1	DYNLT3	dynein, light chain, Tctex-type 3
TC0X00009386.hg.1	SRPX	sushi-repeat containing protein, X-linked
TC0X00009387.hg.1	RPGR	retinitis pigmentosa GTPase regulator
TC0X00009427.hg.1	BCOR	BCL6 corepressor
TC0X00009440.hg.1	CXorf38	chromosome X open reading frame 38
TC0X00009441.hg.1	MED14	mediator complex subunit 14
TC0X00009451.hg.1	USP9X	Memczak2013 ANTISENSE, CDS, coding, INTERNAL best transcript NM_001039590
TC0X00009462.hg.1	CASK	calcium/calmodulin-dependent serine protein kinase (MAGUK family)
TC0X00009486.hg.1	MAOB	monoamine oxidase B
TC0X00009492.hg.1	NDP	Norrie disease (pseudoglioma)
TC0X00009493.hg.1	EFHC2	EF-hand domain (C-terminal) containing 2
TC0X00009498.hg.1	FUNDC1	FUN14 domain containing 1
TC0X00009507.hg.1	CXorf36	chromosome X open reading frame 36
TC0X00009537.hg.1	ZNF674	zinc finger protein 674
TC0X00009541.hg.1	SLC9A7	solute carrier family 9, subfamily A (NHE7, cation proton antiporter 7), member 7
TC0X00009549.hg.1	NDUFB11	NADH dehydrogenase (ubiquinone) 1 beta subcomplex, 11, 17.3kDa
TC0X00009553.hg.1	UBA1	Memczak2013 ANTISENSE, CDS, coding, INTERNAL best transcript NM_153280
TC0X00009569.hg.1	ZNF41	zinc finger protein 41
TC0X00009576.hg.1	SYN1	synapsin I
TC0X00009580.hg.1	CFP	complement factor properdin
TC0X00009581.hg.1	ELK1	ELK1, member of ETS oncogene family
TC0X00009582.hg.1	UXT	ubiquitously expressed prefoldin like chaperone
TC0X00009603.hg.1	SSX9	synovial sarcoma, X breakpoint 9
TC0X00009606.hg.1	SSX3	synovial sarcoma, X breakpoint 3
TC0X00009608.hg.1	SSX4B	synovial sarcoma, X breakpoint 4B
TC0X00009611.hg.1	SLC38A5	solute carrier family 38, member 5
TC0X00009629.hg.1	HDAC6	Memczak2013 ANTISENSE, CDS, coding, INTERNAL best transcript NM_006044
TC0X00009632.hg.1	PCSK1N	proprotein convertase subtilisin/kexin type 1 inhibitor
TC0X00009634.hg.1	TIMM17B	translocase of inner mitochondrial membrane 17 homolog B (yeast)
TC0X00009636.hg.1	SLC35A2	solute carrier family 35 (UDP-galactose transporter), member A2
TC0X00009637.hg.1	PIM2	Pim-2 proto-oncogene, serine/threonine kinase
TC0X00009638.hg.1	OTUD5	OTU deubiquitinase 5
TC0X00009644.hg.1	KCND1	potassium channel, voltage gated Shal related subfamily D, member 1
TC0X00009645.hg.1	GRIPAP1	GRIP1 associated protein 1
TC0X00009648.hg.1	TFE3	transcription factor binding to IGHM enhancer 3
TC0X00009650.hg.1	WDR45	WD repeat domain 45
TC0X00009654.hg.1	GPKOW	G-patch domain and KOW motifs
TC0X00009659.hg.1	PRICKLE3	prickle homolog 3
TC0X00009661.hg.1	SYP	synaptophysin
TC0X00009664.hg.1	CACNA1F	calcium channel, voltage-dependent, L type, alpha 1F subunit
TC0X00009667.hg.1	FOXP3	forkhead box P3
TC0X00009672.hg.1	PAGE1	P antigen family, member 1 (prostate associated)
TC0X00009677.hg.1	AKAP4	A kinase (PRKA) anchor protein 4
TC0X00009680.hg.1	DGKK	diacylglycerol kinase, kappa
TC0X00009684.hg.1	SHROOM4	shroom family member 4
TC0X00009694.hg.1	NUDT11	nudix hydrolase 11
TC0X00009695.hg.1	LINC01496	long intergenic non-protein coding RNA 1496
TC0X00009707.hg.1	MAGED4	melanoma antigen family D4
TC0X00009718.hg.1	XAGE1E	X antigen family, member 1E
TC0X00009727.hg.1	SPANXN5	SPANX family, member N5
TC0X00009733.hg.1	XAGE3	X antigen family, member 3
TC0X00009737.hg.1	FAM156A	family with sequence similarity 156, member A
TC0X00009749.hg.1	KDM5C	Transcript Identified by AceView, Entrez Gene ID(s) 8242
TC0X00009750.hg.1	KDM5C	lysine (K)-specific demethylase 5C
TC0X00009755.hg.1	IQSEC2	IQ motif and Sec7 domain 2
TC0X00009760.hg.1	SMC1A	structural maintenance of chromosomes 1A
TC0X00009762.hg.1	HSD17B10	hydroxysteroid (17-beta) dehydrogenase 10
TC0X00009767.hg.1	HUWE1	HECT, UBA and WWE domain containing 1, E3 ubiquitin protein ligase
TC0X00009773.hg.1	PHF8	PHD finger protein 8
TC0X00009776.hg.1	FAM120C	family with sequence similarity 120C
TC0X00009778.hg.1	WNK3	WNK lysine deficient protein kinase 3
TC0X00009780.hg.1	FGD1	FYVE, RhoGEF and PH domain containing 1
TC0X00009786.hg.1	ITIH6	inter-alpha-trypsin inhibitor heavy chain family, member 6
TC0X00009793.hg.1	PFKFB1	6-phosphofructo-2-kinase/fructose-2,6-biphosphatase 1
TC0X00009795.hg.1	ALAS2	5-aminolevulinate synthase 2
TC0X00009799.hg.1	FAM104B	family with sequence similarity 104, member B
TC0X00009803.hg.1	MTRNR2L10	MT-RNR2-like 10
TC0X00009804.hg.1	PAGE3	P antigen family, member 3 (prostate associated)
TC0X00009806.hg.1	USP51	ubiquitin specific peptidase 51
TC0X00009836.hg.1	SPIN3	spindlin family, member 3
TC0X00009841.hg.1	SPIN2B	spindlin family, member 2B
TC0X00009842.hg.1	SPIN2A	spindlin family, member 2A
TC0X00009855.hg.1	ZXDA	zinc finger, X-linked, duplicated A
TC0X00009867.hg.1	SPIN4	spindlin family, member 4
TC0X00009869.hg.1	ARHGEF9	Cdc42 guanine nucleotide exchange factor 9
TC0X00009877.hg.1	AMER1	APC membrane recruitment protein 1
TC0X00009878.hg.1	ASB12	ankyrin repeat and SOCS box containing 12
TC0X00009882.hg.1	MTMR8	myotubularin related protein 8
TC0X00009890.hg.1	ZC4H2	zinc finger, C4H2 domain containing
TC0X00009896.hg.1	LAS1L	LAS1-like, ribosome biogenesis factor
TC0X00009911.hg.1	VSIG4	V-set and immunoglobulin domain containing 4
TC0X00009917.hg.1	EDA2R	ectodysplasin A2 receptor
TC0X00009929.hg.1	OPHN1	oligophrenin 1
TC0X00009942.hg.1	PJA1	praja ring finger 1, E3 ubiquitin protein ligase
TC0X00009952.hg.1	AWAT2	acyl-CoA wax alcohol acyltransferase 2
TC0X00009963.hg.1	P2RY4	pyrimidinergic receptor P2Y, G-protein coupled, 4
TC0X00009964.hg.1	PDZD11	PDZ domain containing 11
TC0X00009969.hg.1	TEX11	testis expressed 11
TC0X00009972.hg.1	SLC7A3	solute carrier family 7 (cationic amino acid transporter, y+ system), member 3
TC0X00009977.hg.1	SNX12	sorting nexin 12
TC0X00009980.hg.1	CXorf65	chromosome X open reading frame 65
TC0X00009981.hg.1	IL2RG	interleukin 2 receptor, gamma
TC0X00009983.hg.1	MED12	Memczak2013 ANTISENSE, CDS, coding, INTERNAL best transcript NM_005120
TC0X00009986.hg.1	RP5-1091N2.9	---
TC0X00009988.hg.1	ZMYM3	zinc finger, MYM-type 3
TC0X00010005.hg.1	CXCR3	chemokine (C-X-C motif) receptor 3
TC0X00010012.hg.1	CXorf49B	chromosome X open reading frame 49B
TC0X00010023.hg.1	RGAG4	retrotransposon gag domain containing 4
TC0X00010025.hg.1	ERCC6L	excision repair cross-complementation group 6-like
TC0X00010029.hg.1	RPS4X	ribosomal protein S4, X-linked
TC0X00010030.hg.1	RPS4X	Zhang2013 ALT_ACCEPTOR, ALT_DONOR, coding, INTERNAL, intronic best transcript NM_001007
TC0X00010032.hg.1	CITED1	Cbp/p300-interacting transactivator, with Glu/Asp rich carboxy-terminal domain, 1
TC0X00010033.hg.1	HDAC8	histone deacetylase 8
TC0X00010038.hg.1	PHKA1	phosphorylase kinase, alpha 1 (muscle)
TC0X00010046.hg.1	DMRTC1B	DMRT-like family C1B
TC0X00010050.hg.1	PABPC1L2A	poly(A) binding protein, cytoplasmic 1-like 2A
TC0X00010051.hg.1	NAP1L6	nucleosome assembly protein 1-like 6
TC0X00010052.hg.1	NAP1L2	Transcript Identified by AceView, Entrez Gene ID(s) 4674
TC0X00010053.hg.1	NAP1L2	nucleosome assembly protein 1-like 2
TC0X00010097.hg.1	RLIM	ring finger protein, LIM domain interacting
TC0X00010098.hg.1	KIAA2022	KIAA2022
TC0X00010099.hg.1	ABCB7	ATP binding cassette subfamily B member 7
TC0X00010107.hg.1	ZDHHC15	zinc finger, DHHC-type containing 15
TC0X00010113.hg.1	MAGEE2	MAGE family member E2
TC0X00010126.hg.1	ATRX	alpha thalassemia/mental retardation syndrome X-linked
TC0X00010130.hg.1	MAGT1	magnesium transporter 1
TC0X00010131.hg.1	PGAM4	phosphoglycerate mutase family member 4
TC0X00010136.hg.1	TAF9B	TAF9B RNA polymerase II, TATA box binding protein (TBP)-associated factor, 31kDa
TC0X00010141.hg.1	CYSLTR1	cysteinyl leukotriene receptor 1
TC0X00010144.hg.1	ZCCHC5	zinc finger, CCHC domain containing 5
TC0X00010155.hg.1	ITM2A	integral membrane protein 2A
TC0X00010169.hg.1	BRWD3	bromodomain and WD repeat domain containing 3
TC0X00010172.hg.1	HMGN5	high mobility group nucleosome binding domain 5
TC0X00010196.hg.1	RPS6KA6	ribosomal protein S6 kinase, 90kDa, polypeptide 6
TC0X00010198.hg.1	HDX	highly divergent homeobox
TC0X00010204.hg.1	SATL1	spermidine/spermine N1-acetyl transferase-like 1
TC0X00010207.hg.1	POF1B	premature ovarian failure, 1B
TC0X00010211.hg.1	CHM	choroideremia (Rab escort protein 1)
TC0X00010266.hg.1	PCDH11X	Salzman2013 ANTISENSE, coding, INTERNAL, intronic best transcript NM_032968
TC0X00010278.hg.1	NAP1L3	nucleosome assembly protein 1-like 3
TC0X00010326.hg.1	PCDH19	protocadherin 19
TC0X00010329.hg.1	TSPAN6	tetraspanin 6
TC0X00010331.hg.1	SYTL4	synaptotagmin-like 4
TC0X00010335.hg.1	NOX1	NADPH oxidase 1
TC0X00010341.hg.1	XKRX	X-linked Kx blood group related, X-linked
TC0X00010346.hg.1	TRMT2B	tRNA methyltransferase 2 homolog B
TC0X00010351.hg.1	TAF7L	TATA box binding protein associated factor 7 like
TC0X00010355.hg.1	TIMM8A	translocase of inner mitochondrial membrane 8 homolog A (yeast)
TC0X00010356.hg.1	BTK	Bruton agammaglobulinemia tyrosine kinase
TC0X00010357.hg.1	GLA	galactosidase, alpha
TC0X00010366.hg.1	ARMCX6	armadillo repeat containing, X-linked 6
TC0X00010369.hg.1	ARMCX2	armadillo repeat containing, X-linked 2
TC0X00010374.hg.1	NXF5	nuclear RNA export factor 5
TC0X00010375.hg.1	ZMAT1	zinc finger, matrin-type 1
TC0X00010380.hg.1	TCEAL6	transcription elongation factor A (SII)-like 6
TC0X00010382.hg.1	BEX5	brain expressed X-linked 5
TC0X00010385.hg.1	NXF2B	nuclear RNA export factor 2B
TC0X00010387.hg.1	TMSB15A	thymosin beta 15a
TC0X00010399.hg.1	BEX1	brain expressed X-linked 1
TC0X00010401.hg.1	NXF3	nuclear RNA export factor 3
TC0X00010406.hg.1	TCEAL8	transcription elongation factor A (SII)-like 8
TC0X00010408.hg.1	TCEAL5	transcription elongation factor A (SII)-like 5
TC0X00010409.hg.1	BEX2	brain expressed X-linked 2
TC0X00010426.hg.1	MORF4L2	mortality factor 4 like 2
TC0X00010428.hg.1	GLRA4	glycine receptor alpha 4
TC0X00010431.hg.1	RAB9B	RAB9B, member RAS oncogene family
TC0X00010434.hg.1	SLC25A53	solute carrier family 25, member 53
TC0X00010440.hg.1	H2BFWT	H2B histone family, member W, testis-specific
TC0X00010442.hg.1	TMSB15B	Homo sapiens thymosin beta 15B (TMSB15B), mRNA.
TC0X00010445.hg.1	ESX1	ESX homeobox 1
TC0X00010448.hg.1	TEX13A	testis expressed 13A
TC0X00010452.hg.1	SERPINA7	serpin peptidase inhibitor, clade A (alpha-1 antiproteinase, antitrypsin), member 7
TC0X00010459.hg.1	MORC4	MORC family CW-type zinc finger 4
TC0X00010460.hg.1	RIPPLY1	ripply transcriptional repressor 1
TC0X00010462.hg.1	RBM41	RNA binding motif protein 41
TC0X00010465.hg.1	NUP62CL	nucleoporin 62kDa C-terminal like
TC0X00010468.hg.1	FRMPD3-AS1	FRMPD3 antisense RNA 1
TC0X00010473.hg.1	TSC22D3	TSC22 domain family, member 3
TC0X00010481.hg.1	TEX13B	testis expressed 13B
TC0X00010482.hg.1	PSMD10	proteasome 26S subunit, non-ATPase 10
TC0X00010484.hg.1	COL4A6	collagen, type IV, alpha 6
TC0X00010493.hg.1	GUCY2F	guanylate cyclase 2F, retinal
TC0X00010506.hg.1	AMMECR1	Alport syndrome, mental retardation, midface hypoplasia and elliptocytosis chromosomal region gene 1
TC0X00010512.hg.1	CHRDL1	chordin-like 1
TC0X00010515.hg.1	CAPN6	calpain 6
TC0X00010516.hg.1	DCX	doublecortin
TC0X00010525.hg.1	TRPC5	transient receptor potential cation channel, subfamily C, member 5
TC0X00010531.hg.1	LHFPL1	lipoma HMGIC fusion partner-like 1
TC0X00010532.hg.1	AMOT	angiomotin
TC0X00010557.hg.1	IL13RA2	interleukin 13 receptor, alpha 2
TC0X00010559.hg.1	LRCH2	leucine-rich repeats and calponin homology (CH) domain containing 2
TC0X00010591.hg.1	API5L1	Transcript Identified by AceView, Entrez Gene ID(s) 642812
TC0X00010596.hg.1	CT83	cancer/testis antigen 83
TC0X00010607.hg.1	KLHL13	kelch-like family member 13
TC0X00010628.hg.1	KIAA1210	KIAA1210
TC0X00010640.hg.1	CXorf56	chromosome X open reading frame 56
TC0X00010642.hg.1	NKRF	NFKB repressing factor
TC0X00010643.hg.1	SEPT6	septin 6
TC0X00010648.hg.1	RPL39	ribosomal protein L39
TC0X00010652.hg.1	UPF3B	UPF3 regulator of nonsense transcripts homolog B (yeast)
TC0X00010653.hg.1	RNF113A	ring finger protein 113A
TC0X00010661.hg.1	RHOXF2B	Rhox homeobox family, member 2B
TC0X00010664.hg.1	RHOXF1	Rhox homeobox family, member 1
TC0X00010670.hg.1	TMEM255A	transmembrane protein 255A
TC0X00010671.hg.1	LAMP2	lysosomal-associated membrane protein 2
TC0X00010675.hg.1	CUL4B	cullin 4B
TC0X00010678.hg.1	C1GALT1C1	C1GALT1 specific chaperone 1
TC0X00010682.hg.1	CT47B1	cancer/testis antigen family 47, member B1
TC0X00010684.hg.1	CT47A9	cancer/testis antigen family 47, member A9
TC0X00010685.hg.1	CT47A3	cancer/testis antigen family 47, member A3
TC0X00010686.hg.1	CT47A10	cancer/testis antigen family 47, member A10
TC0X00010687.hg.1	CT47A7	cancer/testis antigen family 47, member A7
TC0X00010688.hg.1	CT47A6	cancer/testis antigen family 47, member A6
TC0X00010689.hg.1	CT47A3	cancer/testis antigen family 47, member A3
TC0X00010690.hg.1	CT47A2	cancer/testis antigen family 47, member A2
TC0X00010691.hg.1	CT47A1	cancer/testis antigen family 47, member A1
TC0X00010712.hg.1	THOC2	THO complex 2
TC0X00010734.hg.1	TENM1	teneurin transmembrane protein 1
TC0X00010751.hg.1	DCAF12L2	DDB1 and CUL4 associated factor 12-like 2
TC0X00010759.hg.1	DCAF12L1	DDB1 and CUL4 associated factor 12-like 1
TC0X00010770.hg.1	ACTRT1	actin-related protein T1
TC0X00010785.hg.1	SMARCA1	SWI/SNF related, matrix associated, actin dependent regulator of chromatin, subfamily a, member 1
TC0X00010787.hg.1	APLN	apelin
TC0X00010793.hg.1	ZDHHC9	zinc finger, DHHC-type containing 9
TC0X00010799.hg.1	ELF4	E74-like factor 4 (ets domain transcription factor)
TC0X00010800.hg.1	ELF4	Memczak2013 ALT_DONOR, coding, INTERNAL, intronic best transcript NM_001421
TC0X00010803.hg.1	AIFM1	apoptosis-inducing factor, mitochondrion-associated, 1
TC0X00010804.hg.1	ZNF280C	zinc finger protein 280C
TC0X00010806.hg.1	GPR119	G protein-coupled receptor 119
TC0X00010813.hg.1	ENOX2	ecto-NOX disulfide-thiol exchanger 2
TC0X00010818.hg.1	IGSF1	immunoglobulin superfamily, member 1
TC0X00010833.hg.1	FRMD7	FERM domain containing 7
TC0X00010836.hg.1	RAP2C	RAP2C, member of RAS oncogene family
TC0X00010837.hg.1	MBNL3	muscleblind-like splicing regulator 3
TC0X00010840.hg.1	HS6ST2	heparan sulfate 6-O-sulfotransferase 2
TC0X00010841.hg.1	HS6ST2	heparan sulfate 6-O-sulfotransferase 2
TC0X00010847.hg.1	TFDP3	transcription factor Dp family, member 3
TC0X00010849.hg.1	GPC4	glypican 4
TC0X00010851.hg.1	GPC3	glypican 3
TC0X00010875.hg.1	PLAC1	placenta specific 1
TC0X00010877.hg.1	FAM122B	family with sequence similarity 122B
TC0X00010880.hg.1	MOSPD1	motile sperm domain containing 1
TC0X00010889.hg.1	SMIM10L2B	small integral membrane protein 10 like 2B
TC0X00010893.hg.1	CT55	cancer/testis antigen 55
TC0X00010895.hg.1	ZNF75D	zinc finger protein 75D
TC0X00010910.hg.1	CT45A3	cancer/testis antigen family 45, member A3
TC0X00010912.hg.1	CT45A5	cancer/testis antigen family 45, member A5
TC0X00010914.hg.1	CT45A7	cancer/testis antigen family 45, member A7
TC0X00010915.hg.1	CT45A2	cancer/testis antigen family 45, member A2
TC0X00010916.hg.1	CT45A6	cancer/testis antigen family 45, member A6
TC0X00010917.hg.1	CT45A8	cancer/testis antigen family 45, member A8
TC0X00010918.hg.1	CT45A9	cancer/testis antigen family 45, member A9
TC0X00010919.hg.1	CT45A10	cancer/testis antigen family 45, member A10
TC0X00010921.hg.1	MMGT1	membrane magnesium transporter 1
TC0X00010926.hg.1	MAP7D3	MAP7 domain containing 3
TC0X00010933.hg.1	ARHGEF6	Rac/Cdc42 guanine nucleotide exchange factor 6
TC0X00010943.hg.1	GPR101	G protein-coupled receptor 101
TC0X00010954.hg.1	FGF13	fibroblast growth factor 13
TC0X00010962.hg.1	MCF2	MCF.2 cell line derived transforming sequence
TC0X00010966.hg.1	ATP11C	ATPase, class VI, type 11C
TC0X00010970.hg.1	CXorf66	chromosome X open reading frame 66
TC0X00010976.hg.1	SOX3	SRY box 3
TC0X00010982.hg.1	CDR1	cerebellar degeneration related protein 1
TC0X00010989.hg.1	LDOC1	leucine zipper, down-regulated in cancer 1
TC0X00010990.hg.1	SPANXC	SPANX family, member C
TC0X00011001.hg.1	MAGEC2	MAGE family member C2
TC0X00011010.hg.1	SPANXN3	SPANX family, member N3
TC0X00011012.hg.1	SLITRK4	SLIT and NTRK-like family, member 4
TC0X00011014.hg.1	SPANXN2	SPANX family, member N2
TC0X00011040.hg.1	CXorf51A	Homo sapiens chromosome X open reading frame 51A (CXorf51A), mRNA.
TC0X00011080.hg.1	MAGEA9	MAGE family member A9
TC0X00011082.hg.1	HSFX2	heat shock transcription factor family, X-linked 2
TC0X00011083.hg.1	TMEM185A	transmembrane protein 185A
TC0X00011102.hg.1	CD99L2	CD99 molecule-like 2
TC0X00011121.hg.1	GABRE	gamma-aminobutyric acid (GABA) A receptor, epsilon
TC0X00011126.hg.1	GABRA3	gamma-aminobutyric acid (GABA) A receptor, alpha 3
TC0X00011132.hg.1	CSAG3	CSAG family, member 3
TC0X00011134.hg.1	CSAG1	chondrosarcoma associated gene 1
TC0X00011135.hg.1	MAGEA2	MAGE family member A2
TC0X00011136.hg.1	MAGEA6	MAGE family member A6
TC0X00011139.hg.1	CETN2	centrin 2
TC0X00011144.hg.1	PNMA5	paraneoplastic Ma antigen family member 5
TC0X00011159.hg.1	HAUS7	HAUS augmin like complex subunit 7
TC0X00011163.hg.1	FAM58A	family with sequence similarity 58, member A
TC0X00011168.hg.1	BCAP31	B-cell receptor-associated protein 31
TC0X00011173.hg.1	IDH3G	isocitrate dehydrogenase 3 (NAD+) gamma
TC0X00011174.hg.1	PDZD4	PDZ domain containing 4
TC0X00011180.hg.1	RENBP	renin binding protein
TC0X00011181.hg.1	HCFC1	host cell factor C1
TC0X00011184.hg.1	IRAK1	interleukin 1 receptor associated kinase 1
TC0X00011185.hg.1	MECP2	methyl-CpG binding protein 2
TC0X00011191.hg.1	TEX28	testis expressed 28
TC0X00011194.hg.1	FLNA	filamin A, alpha
TC0X00011198.hg.1	DNASE1L1	deoxyribonuclease I-like 1
TC0X00011204.hg.1	LAGE3	L antigen family, member 3
TC0X00011205.hg.1	UBL4A	ubiquitin-like 4A
TC0X00011206.hg.1	SLC10A3	solute carrier family 10, member 3
TC0X00011209.hg.1	FAM3A	family with sequence similarity 3, member A
TC0X00011211.hg.1	G6PD	glucose-6-phosphate dehydrogenase
TC0X00011214.hg.1	CTAG1B	cancer/testis antigen 1B
TC0X00011219.hg.1	CTAG2	cancer/testis antigen 2
TC0X00011221.hg.1	GAB3	GRB2-associated binding protein 3
TC0X00011223.hg.1	MPP1	membrane protein, palmitoylated 1
TC0X00011225.hg.1	SMIM9	small integral membrane protein 9
TC0X00011226.hg.1	F8	coagulation factor VIII, procoagulant component
TC0X00011232.hg.1	CMC4	C-x(9)-C motif containing 4
TC0X00011236.hg.1	RAB39B	Transcript Identified by AceView, Entrez Gene ID(s) 116442
TC0X00011237.hg.1	RAB39B	RAB39B, member RAS oncogene family
TC0X00011238.hg.1	CLIC2	chloride intracellular channel 2
TC0X00011241.hg.1	TMLHE-AS1	Homo sapiens TMLHE antisense RNA 1 (TMLHE-AS1), long non-coding RNA.
TC0X00011244.hg.1	F8A3	coagulation factor VIII-associated 3
TC0X00011245.hg.1	H2AFB3	H2A histone family, member B3
TC0X00011248.hg.1	TMLHE	trimethyllysine hydroxylase, epsilon
TC0X00011259.hg.1	STS	steroid sulfatase (microsomal), isozyme S
TC0X00011274.hg.1	TCEANC	transcription elongation factor A (SII) N-terminal and central domain containing
TC0X00011275.hg.1	TCEANC	transcription elongation factor A (SII) N-terminal and central domain containing
TC0X00011277.hg.1	CA5B	carbonic anhydrase VB, mitochondrial
TC0X00011278.hg.1	PRRG1	proline rich Gla (G-carboxyglutamic acid) 1
TC0X00011279.hg.1	TSPAN7	tetraspanin 7
TC0X00011286.hg.1	PPP1R3F	protein phosphatase 1, regulatory subunit 3F
TC0X00011288.hg.1	GAGE12I	G antigen 12I
TC0X00011289.hg.1	GAGE2B	G antigen 2B
TC0X00011290.hg.1	GAGE1	G antigen 1
TC0X00011291.hg.1	PAGE2	P antigen family, member 2 (prostate associated)
TC0X00011292.hg.1	PAGE5	P antigen family, member 5 (prostate associated)
TC0X00011300.hg.1	ZC3H12B	zinc finger CCCH-type containing 12B
TC0X00011301.hg.1	MSN	moesin
TC0X00011302.hg.1	MSN	moesin
TC0X00011305.hg.1	NHSL2	NHS-like 2
TC0X00011306.hg.1	NHSL2	NHS-like 2
TC0X00011308.hg.1	RPL36A	ribosomal protein L36a
TC0X00011309.hg.1	HNRNPH2	heterogeneous nuclear ribonucleoprotein H2 (H)
TC0X00011310.hg.1	RPL36A-HNRNPH2	RPL36A-HNRNPH2 readthrough
TC0X00011311.hg.1	ARMCX5-GPRASP2	ARMCX5-GPRASP2 readthrough
TC0X00011312.hg.1	ARMCX5	armadillo repeat containing, X-linked 5
TC0X00011313.hg.1	GPRASP2	G protein-coupled receptor associated sorting protein 2
TC0X00011314.hg.1	BHLHB9	basic helix-loop-helix domain containing, class B, 9
TC0X00011315.hg.1	TCEAL3	transcription elongation factor A (SII)-like 3
TC0X00011317.hg.1	TCEAL1	transcription elongation factor A (SII)-like 1
TC0X00011318.hg.1	TMSB15B	thymosin beta 15B
TC0X00011319.hg.1	TMSB15B	thymosin beta 15B
TC0X00011325.hg.1	MCTS1	malignant T-cell amplified sequence 1
TC0X00011326.hg.1	HPRT1	hypoxanthine phosphoribosyltransferase 1
TC0X00011332.hg.1	PLXNB3	plexin B3
TC0X00011333.hg.1	SRPK3	SRSF protein kinase 3
TC0X00011334.hg.1	BRCC3	BRCA1/BRCA2-containing complex subunit 3
TC0X00011336.hg.1	IL9R	interleukin 9 receptor
TC0X00011338.hg.1	ARSD	arylsulfatase D
TC0X00011339.hg.1	ARSE	arylsulfatase E (chondrodysplasia punctata 1)
TC0X00011353.hg.1	ASB9	ankyrin repeat and SOCS box containing 9
TC0X00011354.hg.1	FIGF	c-fos induced growth factor (vascular endothelial growth factor D)
TC0X00011355.hg.1	PIR	pirin
TC0X00011363.hg.1	ZNF182	zinc finger protein 182
TC0X00011364.hg.1	ZNF630	zinc finger protein 630
TC0X00011365.hg.1	SSX5	synovial sarcoma, X breakpoint 5
TC0X00011367.hg.1	SSX7	synovial sarcoma, X breakpoint 7
TC0X00011368.hg.1	SSX2	synovial sarcoma, X breakpoint 2
TC0X00011378.hg.1	RAB40A	RAB40A, member RAS oncogene family
TC0X00011380.hg.1	IRS4	insulin receptor substrate 4
TC0X00011381.hg.1	KCNE5	potassium channel, voltage gated subfamily E regulatory beta subunit 5
TC0X00011382.hg.1	ACSL4	acyl-CoA synthetase long-chain family member 4
TC0X00011387.hg.1	NKAP	NFKB activating protein
TC0X00011389.hg.1	NKAP	NFKB activating protein
TC0X00011393.hg.1	CT47A5	cancer/testis antigen family 47, member A5
TC0X00011394.hg.1	CT47A12	cancer/testis antigen family 47, member A12
TC0X00011395.hg.1	USP26	ubiquitin specific peptidase 26
TC0X00011396.hg.1	USP26	ubiquitin specific peptidase 26
TC0X00011397.hg.1	FAM127C	family with sequence similarity 127, member C
TC0X00011399.hg.1	FAM127B	family with sequence similarity 127, member B
TC0X00011401.hg.1	RBMX	RNA binding motif protein, X-linked
TC0X00011402.hg.1	SPANXA1	sperm protein associated with the nucleus, X-linked, family member A1
TC0X00011403.hg.1	SPANXD	SPANX family, member D
TC0X00011404.hg.1	IDS	iduronate 2-sulfatase
TC0X00011406.hg.1	CXorf40B	chromosome X open reading frame 40B
TC0X00011408.hg.1	MAGEA5	MAGE family member A5
TC0X00011409.hg.1	MAGEA10	MAGE family member A10
TC0X00011410.hg.1	MAGEA10-MAGEA5	MAGEA10-MAGEA5 readthrough
TC0X00011411.hg.1	PNCK	pregnancy up-regulated nonubiquitous CaM kinase
TC0X00011412.hg.1	PNCK	pregnancy up-regulated nonubiquitous CaM kinase
TC0X00011413.hg.1	L1CAM	L1 cell adhesion molecule
TC0X00011414.hg.1	ARHGAP4	Rho GTPase activating protein 4
TC0X00011415.hg.1	NAA10	N(alpha)-acetyltransferase 10, NatA catalytic subunit
TC0Y00006433.hg.1	PLCXD1	phosphatidylinositol-specific phospholipase C, X domain containing 1
TC0Y00006440.hg.1	SHOX	short stature homeobox
TC0Y00006444.hg.1	CSF2RA	colony stimulating factor 2 receptor, alpha, low-affinity (granulocyte-macrophage)
TC0Y00006452.hg.1	IL3RA	Homo sapiens interleukin 3 receptor, alpha (low affinity) (IL3RA), transcript variant 2, mRNA.
TC0Y00006476.hg.1	CD99	Homo sapiens CD99 molecule (CD99), transcript variant 2, mRNA.
TC0Y00006487.hg.1	ZFY	zinc finger protein, Y-linked
TC0Y00006495.hg.1	TGIF2LY	TGFB-induced factor homeobox 2-like, Y-linked
TC0Y00006503.hg.1	PCDH11Y	protocadherin 11 Y-linked
TC0Y00006512.hg.1	TSPY2	testis specific protein, Y-linked 2
TC0Y00006525.hg.1	TBL1Y	transducin (beta)-like 1, Y-linked
TC0Y00006528.hg.1	PRKY	protein kinase, Y-linked, pseudogene
TC0Y00006569.hg.1	TSPY3	testis specific protein, Y-linked 3
TC0Y00006571.hg.1	TSPY3	testis specific protein, Y-linked 3
TC0Y00006573.hg.1	TSPY3	Homo sapiens testis specific protein, Y-linked 3, mRNA (cDNA clone MGC:103998 IMAGE:30915406), complete cds.
TC0Y00006574.hg.1	TSPY10	testis specific protein, Y-linked 10
TC0Y00006629.hg.1	USP9Y	ubiquitin specific peptidase 9, Y-linked
TC0Y00006632.hg.1	DDX3Y	DEAD (Asp-Glu-Ala-Asp) box helicase 3, Y-linked
TC0Y00006642.hg.1	TMSB4Y	thymosin beta 4, Y-linked
TC0Y00006648.hg.1	VCY1B	variable charge, Y-linked 1B
TC0Y00006651.hg.1	NLGN4Y	neuroligin 4, Y-linked
TC0Y00006684.hg.1	CDY2A	chromodomain protein, Y-linked, 2A
TC0Y00006688.hg.1	XKRY2	Homo sapiens XK, Kell blood group complex subunit-related, Y-linked 2 (XKRY2), mRNA.
TC0Y00006699.hg.1	HSFY2	heat shock transcription factor, Y-linked 2
TC0Y00006722.hg.1	TXLNGY	taxilin gamma pseudogene, Y-linked
TC0Y00006730.hg.1	EIF1AY	eukaryotic translation initiation factor 1A, Y-linked
TC0Y00006732.hg.1	RPS4Y2	ribosomal protein S4, Y-linked 2
TC0Y00006744.hg.1	RBMY1D	RNA binding motif protein, Y-linked, family 1, member D
TC0Y00006763.hg.1	RBMY1F	RNA binding motif protein, Y-linked, family 1, member F
TC0Y00006767.hg.1	PRY2	PTPN13-like, Y-linked 2
TC0Y00006775.hg.1	BPY2C	basic charge, Y-linked, 2C
TC0Y00006780.hg.1	DAZ2	deleted in azoospermia 2
TC0Y00006807.hg.1	BPY2B	basic charge, Y-linked, 2B
TC0Y00006812.hg.1	DAZ2	deleted in azoospermia 2
TC0Y00006825.hg.1	CDY1	chromodomain protein, Y-linked, 1
TC0Y00006837.hg.1	PRYP4	PTPN13-like, Y-linked pseudogene 4
TC0Y00006855.hg.1	SPRY3	Homo sapiens sprouty RTK signaling antagonist 3 (SPRY3), transcript variant 1, mRNA.
TC0Y00006857.hg.1	VAMP7	Transcript Identified by AceView, Entrez Gene ID(s) 6845
TC0Y00006858.hg.1	VAMP7	Homo sapiens vesicle-associated membrane protein 7 (VAMP7), transcript variant 2, mRNA.
TC0Y00006861.hg.1	GTPBP6	Homo sapiens GTP binding protein 6 (putative) (GTPBP6), mRNA.
TC0Y00006863.hg.1	PPP2R3B	protein phosphatase 2, regulatory subunit B, beta
TC0Y00006873.hg.1	CRLF2	cytokine receptor-like factor 2
TC0Y00006879.hg.1	IL3RA	Jeck2013 ANTISENSE, CDS, coding, INTERNAL, intronic, OVCODE, OVEXON best transcript NM_002183
TC0Y00006882.hg.1	SLC25A6	solute carrier family 25 (mitochondrial carrier; adenine nucleotide translocator), member 6
TC0Y00006884.hg.1	ASMTL	acetylserotonin O-methyltransferase-like
TC0Y00006887.hg.1	P2RY8	Homo sapiens purinergic receptor P2Y, G-protein coupled, 8 (P2RY8), mRNA.
TC0Y00006890.hg.1	ZBED1	zinc finger, BED-type containing 1
TC0Y00006898.hg.1	DHRSX	Jeck2013 ALT_ACCEPTOR, ALT_DONOR, coding, INTERNAL, intronic best transcript NM_145177
TC0Y00006909.hg.1	SRY	sex determining region Y
TC0Y00006954.hg.1	AMELY	amelogenin, Y-linked
TC0Y00007010.hg.1	FAM197Y1	family with sequence similarity 197, Y-linked, member 1
TC0Y00007074.hg.1	UTY	ubiquitously transcribed tetratricopeptide repeat containing, Y-linked
TC0Y00007078.hg.1	VCY	variable charge, Y-linked
TC0Y00007113.hg.1	XKRY2	X-linked Kx blood group related, Y-linked 2
TC0Y00007117.hg.1	CDY2B	chromodomain protein, Y-linked, 2B
TC0Y00007160.hg.1	KDM5D	lysine (K)-specific demethylase 5D
TC0Y00007179.hg.1	PRORY	proline rich, Y-linked
TC0Y00007203.hg.1	PRY	PTPN13-like, Y-linked
TC0Y00007219.hg.1	DAZ4	deleted in azoospermia 4
TC0Y00007224.hg.1	PRYP3	PTPN13-like, Y-linked pseudogene 3
TC0Y00007236.hg.1	CDY1B	chromodomain protein, Y-linked, 1B
TC0Y00007240.hg.1	CSPG4P1Y	chondroitin sulfate proteoglycan 4 pseudogene 1, Y-linked
TC0Y00007250.hg.1	DAZ3	deleted in azoospermia 3
TC0Y00007255.hg.1	BPY2C	basic charge, Y-linked, 2C
TC0Y00007319.hg.1	AKAP17A	Homo sapiens A kinase (PRKA) anchor protein 17A (AKAP17A), transcript variant 1, mRNA.
TC0Y00007320.hg.1	ASMT	Homo sapiens acetylserotonin O-methyltransferase (ASMT), transcript variant 1, mRNA.
TC0Y00007321.hg.1	ASMT	Homo sapiens acetylserotonin O-methyltransferase (ASMT), transcript variant 2, mRNA.
TC0Y00007322.hg.1	RPS4Y1	ribosomal protein S4, Y-linked 1
TC0Y00007324.hg.1	TSPY8	testis specific protein, Y-linked 8
TC0Y00007325.hg.1	LOC728395	Homo sapiens similar to testis specific protein, Y-linked 1, mRNA (cDNA clone MGC:150413 IMAGE:40120433), complete cds.
TC0Y00007326.hg.1	TSPY1	testis specific protein, Y-linked 1
TC0Y00007327.hg.1	TSPY10	testis specific protein, Y-linked 10
TC0Y00007331.hg.1	CSPG4P1Y	chondroitin sulfate proteoglycan 4 pseudogene 1, Y-linked
TC0Y00007332.hg.1	IL9R	Homo sapiens interleukin 9 receptor (IL9R), transcript variant 1, mRNA.
TC0Y00007338.hg.1	HSFY2	heat shock transcription factor, Y-linked 2
TC0Y00007341.hg.1	RBMY1E	RNA binding motif protein, Y-linked, family 1, member E
TC0Y00007342.hg.1	RBMY1E	RNA binding motif protein, Y-linked, family 1, member E
TC0Y00007343.hg.1	RBMY1J	RNA binding motif protein, Y-linked, family 1, member J
TC1_KI270713v1_random00006432.hg.1	FAM231A	family with sequence similarity 231, member A
TC1000006434.hg.1	ZMYND11	zinc finger, MYND-type containing 11
TC1000006451.hg.1	PRR26	proline rich 26
TC1000006464.hg.1	GTPBP4	GTP binding protein 4
TC1000006466.hg.1	WDR37	WD repeat domain 37
TC1000006604.hg.1	AKR1E2	aldo-keto reductase family 1, member E2
TC1000006611.hg.1	AKR1C4	aldo-keto reductase family 1, member C4
TC1000006616.hg.1	UCN3	urocortin 3
TC1000006617.hg.1	NET1	neuroepithelial cell transforming 1
TC1000006624.hg.1	CALML3	calmodulin-like 3
TC1000006633.hg.1	FAM208B	family with sequence similarity 208, member B
TC1000006639.hg.1	FBXO18	F-box protein, helicase, 18
TC1000006648.hg.1	RBM17	RNA binding motif protein 17
TC1000006652.hg.1	PFKFB3	6-phosphofructo-2-kinase/fructose-2,6-biphosphatase 3
TC1000006701.hg.1	ITIH2	inter-alpha-trypsin inhibitor heavy chain 2
TC1000006703.hg.1	ATP5C1	ATP synthase, H+ transporting, mitochondrial F1 complex, gamma polypeptide 1
TC1000006704.hg.1	TAF3	TATA box binding protein associated factor 3
TC1000006707.hg.1	GATA3	GATA binding protein 3
TC1000006754.hg.1	CELF2	CUGBP, Elav-like family member 2
TC1000006768.hg.1	CELF2	Transcript Identified by AceView, Entrez Gene ID(s) 10659
TC1000006782.hg.1	ECHDC3	enoyl-CoA hydratase domain containing 3
TC1000006785.hg.1	PROSER2	proline and serine rich 2
TC1000006794.hg.1	DHTKD1	dehydrogenase E1 and transketolase domain containing 1
TC1000006796.hg.1	SEC61A2	Sec61 translocon alpha 2 subunit
TC1000006798.hg.1	CDC123	cell division cycle 123
TC1000006802.hg.1	CAMK1D	calcium/calmodulin-dependent protein kinase ID
TC1000006803.hg.1	CAMK1D	Memczak2013 ALT_ACCEPTOR, ALT_DONOR, coding, INTERNAL, intronic best transcript NM_020397
TC1000006816.hg.1	OPTN	optineurin
TC1000006819.hg.1	MCM10	minichromosome maintenance 10 replication initiation factor
TC1000006858.hg.1	HSPA14	heat shock 70kDa protein 14
TC1000006859.hg.1	SUV39H2	suppressor of variegation 3-9 homolog 2 (Drosophila)
TC1000006861.hg.1	MEIG1	meiosis/spermiogenesis associated 1
TC1000006862.hg.1	OLAH	oleoyl-ACP hydrolase
TC1000006863.hg.1	RPP38	ribonuclease P/MRP 38kDa subunit
TC1000006880.hg.1	PTER	phosphotriesterase related
TC1000006891.hg.1	VIM	vimentin
TC1000006904.hg.1	STAM	signal transducing adaptor molecule (SH3 domain and ITAM motif) 1
TC1000006907.hg.1	STAM	Memczak2013 ALT_ACCEPTOR, ALT_DONOR, INTERNAL, intronic, ncRNA best transcript NR_037774
TC1000006911.hg.1	TMEM236	transmembrane protein 236
TC1000006912.hg.1	MRC1	mannose receptor, C type 1
TC1000006915.hg.1	SLC39A12	solute carrier family 39 (zinc transporter), member 12
TC1000006917.hg.1	CACNB2	calcium channel, voltage-dependent, beta 2 subunit
TC1000006924.hg.1	ARL5B	ADP-ribosylation factor like GTPase 5B
TC1000006934.hg.1	MALRD1	MAM and LDL receptor class A domain containing 1
TC1000006937.hg.1	PLXDC2	plexin domain containing 2
TC1000006975.hg.1	MLLT10	myeloid/lymphoid or mixed-lineage leukemia; translocated to, 10
TC1000006995.hg.1	COMMD3-BMI1	COMMD3-BMI1 readthrough
TC1000007007.hg.1	ARMC3	armadillo repeat containing 3
TC1000007010.hg.1	MSRB2	methionine sulfoxide reductase B2
TC1000007013.hg.1	PTF1A	pancreas specific transcription factor, 1a
TC1000007020.hg.1	OTUD1	OTU deubiquitinase 1
TC1000007024.hg.1	KIAA1217	KIAA1217
TC1000007056.hg.1	THNSL1	threonine synthase-like 1
TC1000007061.hg.1	GPR158	G protein-coupled receptor 158
TC1000007067.hg.1	MYO3A	myosin IIIA
TC1000007068.hg.1	GAD2	glutamate decarboxylase 2
TC1000007072.hg.1	APBB1IP	amyloid beta (A4) precursor protein-binding, family B, member 1 interacting protein
TC1000007081.hg.1	PDSS1	prenyl (decaprenyl) diphosphate synthase, subunit 1
TC1000007092.hg.1	MASTL	microtubule associated serine/threonine kinase-like
TC1000007103.hg.1	RAB18	RAB18, member RAS oncogene family
TC1000007127.hg.1	WAC	WW domain containing adaptor with coiled-coil
TC1000007132.hg.1	BAMBI	BMP and activin membrane-bound inhibitor
TC1000007137.hg.1	C10orf126	chromosome 10 open reading frame 126
TC1000007144.hg.1	LYZL1	lysozyme-like 1
TC1000007176.hg.1	MAP3K8	mitogen-activated protein kinase kinase kinase 8
TC1000007199.hg.1	ZEB1	zinc finger E-box binding homeobox 1
TC1000007217.hg.1	KIF5B	Memczak2013 ANTISENSE, CDS, coding, INTERNAL, UTR3 best transcript NM_004521
TC1000007226.hg.1	CCDC7	coiled-coil domain containing 7
TC1000007272.hg.1	CREM	cAMP responsive element modulator
TC1000007275.hg.1	CCNY	cyclin Y
TC1000007277.hg.1	GJD4	gap junction protein delta 4
TC1000007305.hg.1	ANKRD30A	ankyrin repeat domain 30A
TC1000007333.hg.1	ZNF33A	zinc finger protein 33A
TC1000007337.hg.1	ZNF37A	zinc finger protein 37A
TC1000007396.hg.1	BMS1	BMS1 ribosome biogenesis factor
TC1000007403.hg.1	RET	ret proto-oncogene
TC1000007404.hg.1	CSGALNACT2	chondroitin sulfate N-acetylgalactosaminyltransferase 2
TC1000007415.hg.1	FXYD4	FXYD domain containing ion transport regulator 4
TC1000007421.hg.1	ZNF487	zinc finger protein 487
TC1000007427.hg.1	ZNF485	zinc finger protein 485
TC1000007428.hg.1	ZNF32-AS3	ZNF32 antisense RNA 3
TC1000007450.hg.1	C10orf142	chromosome 10 open reading frame 142
TC1000007458.hg.1	TMEM72	transmembrane protein 72
TC1000007461.hg.1	RASSF4	Ras association (RalGDS/AF-6) domain family member 4
TC1000007462.hg.1	ZNF22	zinc finger protein 22
TC1000007471.hg.1	ALOX5	arachidonate 5-lipoxygenase
TC1000007473.hg.1	ALOX5	Transcript Identified by AceView, Entrez Gene ID(s) 240
TC1000007483.hg.1	FAM21C	family with sequence similarity 21, member C
TC1000007491.hg.1	TIMM23	translocase of inner mitochondrial membrane 23 homolog (yeast)
TC1000007509.hg.1	ANTXRL	anthrax toxin receptor-like
TC1000007510.hg.1	AGAP9	Salzman2013 ANNOTATED, CDS, coding, INTERNAL, OVCODE, OVEXON best transcript NM_001190810
TC1000007518.hg.1	SYT15	synaptotagmin XV
TC1000007530.hg.1	FRMPD2B	FERM and PDZ domain containing 2B, pseudogene
TC1000007533.hg.1	PTPN20	protein tyrosine phosphatase, non-receptor type 20
TC1000007543.hg.1	GDF10	growth differentiation factor 10
TC1000007544.hg.1	GDF2	growth differentiation factor 2
TC1000007545.hg.1	RBP3	retinol binding protein 3, interstitial
TC1000007557.hg.1	NPY4R	Homo sapiens neuropeptide Y receptor Y4 (NPY4R), transcript variant 2, mRNA.
TC1000007564.hg.1	MAPK8	mitogen-activated protein kinase 8
TC1000007574.hg.1	WDFY4	WDFY family member 4
TC1000007583.hg.1	C10orf71	chromosome 10 open reading frame 71
TC1000007589.hg.1	CHAT	choline O-acetyltransferase
TC1000007590.hg.1	SLC18A3	solute carrier family 18 (vesicular acetylcholine transporter), member 3
TC1000007591.hg.1	C10orf53	chromosome 10 open reading frame 53
TC1000007596.hg.1	TIMM23B	translocase of inner mitochondrial membrane 23 homolog B (yeast)
TC1000007598.hg.1	AGAP6	ArfGAP with GTPase domain, ankyrin repeat and PH domain 6
TC1000007603.hg.1	FAM21A	family with sequence similarity 21, member A
TC1000007619.hg.1	ASAH2B	N-acylsphingosine amidohydrolase (non-lysosomal ceramidase) 2B
TC1000007625.hg.1	PRKG1	protein kinase, cGMP-dependent, type I
TC1000007636.hg.1	PRKG1	Memczak2013 ALT_ACCEPTOR, ALT_DONOR, coding, INTERNAL, intronic best transcript NM_001098512
TC1000007641.hg.1	DKK1	dickkopf WNT signaling pathway inhibitor 1
TC1000007678.hg.1	MTRNR2L5	MT-RNR2-like 5
TC1000007698.hg.1	CISD1	CDGSH iron sulfur domain 1
TC1000007700.hg.1	UBE2D1	ubiquitin conjugating enzyme E2D 1
TC1000007701.hg.1	TFAM	transcription factor A, mitochondrial
TC1000007703.hg.1	BICC1	BicC family RNA binding protein 1
TC1000007714.hg.1	PHYHIPL	phytanoyl-CoA 2-hydroxylase interacting protein-like
TC1000007748.hg.1	CDK1	cyclin-dependent kinase 1
TC1000007760.hg.1	C10orf107	chromosome 10 open reading frame 107
TC1000007761.hg.1	ARID5B	AT rich interactive domain 5B (MRF1-like)
TC1000007776.hg.1	ZNF365	zinc finger protein 365
TC1000007779.hg.1	ADO	2-aminoethanethiol (cysteamine) dioxygenase
TC1000007785.hg.1	NRBF2	nuclear receptor binding factor 2
TC1000007794.hg.1	JMJD1C-AS1	JMJD1C antisense RNA 1
TC1000007797.hg.1	REEP3	receptor accessory protein 3
TC1000007833.hg.1	LRRTM3	leucine rich repeat transmembrane neuronal 3
TC1000007846.hg.1	SIRT1	sirtuin 1
TC1000007847.hg.1	MYPN	myopalladin
TC1000007852.hg.1	HNRNPH3	heterogeneous nuclear ribonucleoprotein H3 (2H9)
TC1000007861.hg.1	TET1	tet methylcytosine dioxygenase 1
TC1000007866.hg.1	CCAR1	cell division cycle and apoptosis regulator 1
TC1000007871.hg.1	STOX1	storkhead box 1
TC1000007875.hg.1	DDX50	DEAD (Asp-Glu-Ala-Asp) box polypeptide 50
TC1000007876.hg.1	DDX21	DEAD (Asp-Glu-Ala-Asp) box helicase 21
TC1000007878.hg.1	KIF1BP	KIF1 binding protein
TC1000007883.hg.1	SRGN	serglycin
TC1000007885.hg.1	SRGN	Transcript Identified by AceView, Entrez Gene ID(s) 5552
TC1000007888.hg.1	VPS26A	VPS26 retromer complex component A
TC1000007889.hg.1	SUPV3L1	SUV3-like helicase
TC1000007890.hg.1	HKDC1	hexokinase domain containing 1
TC1000007891.hg.1	HK1	hexokinase 1
TC1000007895.hg.1	TSPAN15	tetraspanin 15
TC1000007905.hg.1	C10orf35	chromosome 10 open reading frame 35
TC1000007910.hg.1	COL13A1	collagen, type XIII, alpha 1
TC1000007913.hg.1	H2AFY2	H2A histone family, member Y2
TC1000007914.hg.1	AIFM2	Memczak2013 ANTISENSE, coding, INTERNAL, intronic best transcript NM_001198696
TC1000007925.hg.1	EIF4EBP2	eukaryotic translation initiation factor 4E binding protein 2
TC1000007930.hg.1	PALD1	phosphatase domain containing, paladin 1
TC1000007934.hg.1	ADAMTS14	ADAM metallopeptidase with thrombospondin type 1 motif 14
TC1000007936.hg.1	SGPL1	sphingosine-1-phosphate lyase 1
TC1000007950.hg.1	UNC5B	unc-5 netrin receptor B
TC1000007954.hg.1	SLC29A3	solute carrier family 29 (equilibrative nucleoside transporter), member 3
TC1000007956.hg.1	SLC29A3	Transcript Identified by AceView, Entrez Gene ID(s) 55315
TC1000007959.hg.1	CDH23	cadherin-related 23
TC1000007976.hg.1	CHST3	carbohydrate (chondroitin 6) sulfotransferase 3
TC1000007986.hg.1	ANAPC16	anaphase promoting complex subunit 16
TC1000007990.hg.1	DDIT4	DNA damage inducible transcript 4
TC1000008005.hg.1	MCU	mitochondrial calcium uniporter
TC1000008011.hg.1	OIT3	oncoprotein induced transcript 3
TC1000008019.hg.1	NUDT13	nudix hydrolase 13
TC1000008020.hg.1	FAM149B1	family with sequence similarity 149, member B1
TC1000008045.hg.1	SEC24C	SEC24 homolog C, COPII coat complex component
TC1000008046.hg.1	FUT11	fucosyltransferase 11 (alpha (1,3) fucosyltransferase)
TC1000008047.hg.1	CHCHD1	coiled-coil-helix-coiled-coil-helix domain containing 1
TC1000008048.hg.1	ZSWIM8	zinc finger, SWIM-type containing 8
TC1000008054.hg.1	PLAU	plasminogen activator, urokinase
TC1000008056.hg.1	VCL	vinculin
TC1000008063.hg.1	ADK	adenosine kinase
TC1000008081.hg.1	KAT6B	K(lysine) acetyltransferase 6B
TC1000008088.hg.1	SAMD8	sterile alpha motif domain containing 8
TC1000008092.hg.1	VDAC2	voltage-dependent anion channel 2
TC1000008095.hg.1	ZNF503-AS2	ZNF503 antisense RNA 2
TC1000008099.hg.1	C10orf11	chromosome 10 open reading frame 11
TC1000008159.hg.1	RPS24	ribosomal protein S24
TC1000008182.hg.1	ZMIZ1	zinc finger, MIZ-type containing 1
TC1000008189.hg.1	ZMIZ1	Zhang2013 ALT_ACCEPTOR, ALT_DONOR, coding, INTERNAL, intronic best transcript NM_020338
TC1000008190.hg.1	ZMIZ1	Zhang2013 ALT_ACCEPTOR, ALT_DONOR, coding, INTERNAL, intronic best transcript NM_020338
TC1000008193.hg.1	PPIF	peptidylprolyl isomerase F
TC1000008201.hg.1	EIF5AL1	eukaryotic translation initiation factor 5A-like 1
TC1000008206.hg.1	SFTPA1	surfactant protein A1
TC1000008212.hg.1	NUTM2B	NUT family member 2B
TC1000008216.hg.1	MBL1P	mannose-binding lectin (protein A) 1, pseudogene
TC1000008221.hg.1	TMEM254	transmembrane protein 254
TC1000008224.hg.1	PLAC9	placenta specific 9
TC1000008233.hg.1	DYDC2	DPY30 domain containing 2
TC1000008234.hg.1	FAM213A	family with sequence similarity 213, member A
TC1000008236.hg.1	TSPAN14	tetraspanin 14
TC1000008239.hg.1	SH2D4B	SH2 domain containing 4B
TC1000008253.hg.1	NRG3	neuregulin 3
TC1000008269.hg.1	GHITM	growth hormone inducible transmembrane protein
TC1000008270.hg.1	C10orf99	chromosome 10 open reading frame 99
TC1000008271.hg.1	CDHR1	cadherin-related family member 1
TC1000008272.hg.1	RGR	retinal G protein coupled receptor
TC1000008276.hg.1	CCSER2	coiled-coil serine rich protein 2
TC1000008309.hg.1	OPN4	opsin 4
TC1000008310.hg.1	LDB3	LIM domain binding 3
TC1000008315.hg.1	BMPR1A	bone morphogenetic protein receptor type IA
TC1000008320.hg.1	SNCG	synuclein gamma
TC1000008328.hg.1	FAM35A	family with sequence similarity 35, member A
TC1000008335.hg.1	NUTM2A	NUT family member 2A
TC1000008351.hg.1	MINPP1	multiple inositol-polyphosphate phosphatase 1
TC1000008354.hg.1	PAPSS2	3-phosphoadenosine 5-phosphosulfate synthase 2
TC1000008363.hg.1	PTEN	phosphatase and tensin homolog
TC1000008364.hg.1	RP11-380G5.2	---
TC1000008377.hg.1	LIPJ	lipase, family member J
TC1000008378.hg.1	LIPF	lipase, gastric
TC1000008380.hg.1	LIPK	lipase, family member K
TC1000008382.hg.1	LIPN	lipase, family member N
TC1000008383.hg.1	LIPM	lipase, family member M
TC1000008385.hg.1	STAMBPL1	STAM binding protein-like 1
TC1000008388.hg.1	FAS	Fas cell surface death receptor
TC1000008396.hg.1	IFIT2	interferon-induced protein with tetratricopeptide repeats 2
TC1000008397.hg.1	IFIT3	interferon-induced protein with tetratricopeptide repeats 3
TC1000008399.hg.1	IFIT1B	interferon-induced protein with tetratricopeptide repeats 1B
TC1000008400.hg.1	IFIT1	interferon-induced protein with tetratricopeptide repeats 1
TC1000008401.hg.1	IFIT5	interferon-induced protein with tetratricopeptide repeats 5
TC1000008406.hg.1	KIF20B	kinesin family member 20B
TC1000008423.hg.1	RPP30	ribonuclease P/MRP 30kDa subunit
TC1000008431.hg.1	PCGF5	polycomb group ring finger 5
TC1000008435.hg.1	HECTD2	HECT domain containing E3 ubiquitin protein ligase 2
TC1000008437.hg.1	HECTD2	Transcript Identified by AceView, Entrez Gene ID(s) 143279
TC1000008447.hg.1	TNKS2	tankyrase, TRF1-interacting ankyrin-related ADP-ribose polymerase 2
TC1000008452.hg.1	BTAF1	BTAF1 RNA polymerase II, B-TFIID transcription factor-associated, 170kDa
TC1000008467.hg.1	MARCH5	membrane associated ring finger 5
TC1000008471.hg.1	KIF11	kinesin family member 11
TC1000008474.hg.1	HHEX	hematopoietically expressed homeobox
TC1000008475.hg.1	EXOC6	exocyst complex component 6
TC1000008476.hg.1	CYP26C1	cytochrome P450, family 26, subfamily C, polypeptide 1
TC1000008478.hg.1	CYP26A1	cytochrome P450, family 26, subfamily A, polypeptide 1
TC1000008482.hg.1	CEP55	centrosomal protein 55kDa
TC1000008488.hg.1	PDE6C	phosphodiesterase 6C, cGMP-specific, cone, alpha prime
TC1000008489.hg.1	LGI1	leucine-rich, glioma inactivated 1
TC1000008492.hg.1	SLC35G1	solute carrier family 35, member G1
TC1000008495.hg.1	PLCE1	phospholipase C, epsilon 1
TC1000008502.hg.1	TBC1D12	TBC1 domain family, member 12
TC1000008508.hg.1	CYP2C9	cytochrome P450, family 2, subfamily C, polypeptide 9
TC1000008516.hg.1	ACSM6	acyl-CoA synthetase medium-chain family member 6
TC1000008529.hg.1	CCNJ	cyclin J
TC1000008535.hg.1	ZNF518A	zinc finger protein 518A
TC1000008539.hg.1	DNTT	DNA nucleotidylexotransferase
TC1000008540.hg.1	DNTT	Transcript Identified by AceView, Entrez Gene ID(s) 1791
TC1000008556.hg.1	LCOR	ligand dependent nuclear receptor corepressor
TC1000008558.hg.1	C10orf12	chromosome 10 open reading frame 12
TC1000008568.hg.1	FRAT1	frequently rearranged in advanced T-cell lymphomas 1
TC1000008574.hg.1	PGAM1	phosphoglycerate mutase 1 (brain)
TC1000008575.hg.1	ZDHHC16	zinc finger, DHHC-type containing 16
TC1000008579.hg.1	UBTD1	ubiquitin domain containing 1
TC1000008580.hg.1	ANKRD2	ankyrin repeat domain 2 (stretch responsive muscle)
TC1000008582.hg.1	C10orf62	chromosome 10 open reading frame 62
TC1000008585.hg.1	MARVELD1	MARVEL domain containing 1
TC1000008587.hg.1	ZFYVE27	zinc finger, FYVE domain containing 27
TC1000008591.hg.1	GOLGA7B	golgin A7 family, member B
TC1000008595.hg.1	R3HCC1L	R3H domain and coiled-coil containing 1-like
TC1000008613.hg.1	CNNM1	cyclin and CBS domain divalent metal cation transport mediator 1
TC1000008619.hg.1	NKX2-3	NK2 homeobox 3
TC1000008628.hg.1	ABCC2	ATP binding cassette subfamily C member 2
TC1000008643.hg.1	SCD	stearoyl-CoA desaturase (delta-9-desaturase)
TC1000008649.hg.1	WNT8B	wingless-type MMTV integration site family, member 8B
TC1000008651.hg.1	HIF1AN	hypoxia inducible factor 1, alpha subunit inhibitor
TC1000008658.hg.1	PAX2	paired box 2
TC1000008661.hg.1	SLF2	SMC5-SMC6 complex localization factor 2
TC1000008663.hg.1	SEMA4G	sema domain, immunoglobulin domain (Ig), transmembrane domain (TM) and short cytoplasmic domain, (semaphorin) 4G
TC1000008665.hg.1	C10orf2	chromosome 10 open reading frame 2
TC1000008666.hg.1	LZTS2	leucine zipper, putative tumor suppressor 2
TC1000008668.hg.1	SFXN3	sideroflexin 3
TC1000008670.hg.1	TLX1	T-cell leukemia homeobox 1
TC1000008684.hg.1	BTRC	beta-transducin repeat containing E3 ubiquitin protein ligase
TC1000008686.hg.1	DPCD	deleted in primary ciliary dyskinesia homolog (mouse)
TC1000008702.hg.1	HPS6	Hermansky-Pudlak syndrome 6
TC1000008712.hg.1	PPRC1	peroxisome proliferator-activated receptor gamma, coactivator-related 1
TC1000008713.hg.1	NOLC1	nucleolar and coiled-body phosphoprotein 1
TC1000008715.hg.1	ELOVL3	ELOVL fatty acid elongase 3
TC1000008716.hg.1	GBF1	golgi brefeldin A resistant guanine nucleotide exchange factor 1
TC1000008727.hg.1	NFKB2	nuclear factor of kappa light polypeptide gene enhancer in B-cells 2 (p49/p100)
TC1000008728.hg.1	FBXL15	F-box and leucine-rich repeat protein 15
TC1000008731.hg.1	RPARP-AS1	RPARP antisense RNA 1
TC1000008733.hg.1	MFSD13A	major facilitator superfamily domain containing 13A
TC1000008736.hg.1	SUFU	suppressor of fused homolog (Drosophila)
TC1000008743.hg.1	SUFU	Transcript Identified by AceView, Entrez Gene ID(s) 51684
TC1000008744.hg.1	TRIM8	tripartite motif containing 8
TC1000008749.hg.1	SFXN2	sideroflexin 2
TC1000008750.hg.1	WBP1L	WW domain binding protein 1-like
TC1000008758.hg.1	CNNM2	cyclin and CBS domain divalent metal cation transport mediator 2
TC1000008765.hg.1	RPEL1	ribulose-5-phosphate-3-epimerase-like 1
TC1000008767.hg.1	INA	internexin neuronal intermediate filament protein, alpha
TC1000008769.hg.1	TAF5	TAF5 RNA polymerase II, TATA box binding protein (TBP)-associated factor, 100kDa
TC1000008770.hg.1	PDCD11	programmed cell death 11
TC1000008776.hg.1	NEURL1	neuralized E3 ubiquitin protein ligase 1
TC1000008795.hg.1	SLK	STE20-like kinase
TC1000008798.hg.1	SFR1	SWI5-dependent homologous recombination repair protein 1
TC1000008800.hg.1	GSTO1	glutathione S-transferase omega 1
TC1000008806.hg.1	CFAP58	cilia and flagella associated protein 58
TC1000008813.hg.1	SORCS3	sortilin-related VPS10 domain containing receptor 3
TC1000008875.hg.1	ADD3	adducin 3 (gamma)
TC1000008881.hg.1	MXI1	MAX interactor 1, dimerization protein
TC1000008891.hg.1	DUSP5	dual specificity phosphatase 5
TC1000008896.hg.1	SMC3	structural maintenance of chromosomes 3
TC1000008898.hg.1	RBM20	RNA binding motif protein 20
TC1000008904.hg.1	PDCD4	programmed cell death 4 (neoplastic transformation inhibitor)
TC1000008908.hg.1	SHOC2	SHOC2 leucine-rich repeat scaffold protein
TC1000008913.hg.1	ADRA2A	adrenoceptor alpha 2A
TC1000008923.hg.1	TECTB	tectorin beta
TC1000008926.hg.1	ACSL5	acyl-CoA synthetase long-chain family member 5
TC1000008927.hg.1	VTI1A	vesicle transport through interaction with t-SNAREs 1A
TC1000008942.hg.1	TCF7L2	transcription factor 7-like 2 (T-cell specific, HMG-box)
TC1000008951.hg.1	HABP2	hyaluronan binding protein 2
TC1000008954.hg.1	CASP7	caspase 7
TC1000008955.hg.1	PLEKHS1	pleckstrin homology domain containing, family S member 1
TC1000008961.hg.1	NHLRC2	NHL repeat containing 2
TC1000008968.hg.1	ADRB1	adrenoceptor beta 1
TC1000008973.hg.1	TDRD1	tudor domain containing 1
TC1000008974.hg.1	VWA2	von Willebrand factor A domain containing 2
TC1000008984.hg.1	FAM160B1	family with sequence similarity 160, member B1
TC1000008988.hg.1	TRUB1	TruB pseudouridine (psi) synthase family member 1
TC1000008995.hg.1	ATRNL1	attractin-like 1
TC1000009000.hg.1	CCDC172	coiled-coil domain containing 172
TC1000009002.hg.1	PNLIPRP3	pancreatic lipase-related protein 3
TC1000009004.hg.1	PNLIP	pancreatic lipase
TC1000009006.hg.1	PNLIPRP1	pancreatic lipase-related protein 1
TC1000009007.hg.1	PNLIPRP2	pancreatic lipase-related protein 2
TC1000009012.hg.1	ENO4	enolase family member 4
TC1000009016.hg.1	KCNK18	potassium channel, two pore domain subfamily K, member 18
TC1000009017.hg.1	SLC18A2	solute carrier family 18 (vesicular monoamine transporter), member 2
TC1000009025.hg.1	EMX2	empty spiracles homeobox 2
TC1000009057.hg.1	NANOS1	nanos homolog 1 (Drosophila)
TC1000009063.hg.1	FAM45A	family with sequence similarity 45, member A
TC1000009065.hg.1	FAM45A	Transcript Identified by AceView, Entrez Gene ID(s) 404636
TC1000009067.hg.1	GRK5	G protein-coupled receptor kinase 5
TC1000009090.hg.1	BAG3	BCL2-associated athanogene 3
TC1000009092.hg.1	INPP5F	inositol polyphosphate-5-phosphatase F
TC1000009095.hg.1	SEC23IP	SEC23 interacting protein
TC1000009104.hg.1	PLPP4	phospholipid phosphatase 4
TC1000009106.hg.1	LINC01561	long intergenic non-protein coding RNA 1561
TC1000009111.hg.1	WDR11	WD repeat domain 11
TC1000009140.hg.1	TACC2	transforming, acidic coiled-coil containing protein 2
TC1000009145.hg.1	BTBD16	BTB (POZ) domain containing 16
TC1000009149.hg.1	PLEKHA1	pleckstrin homology domain containing, family A (phosphoinositide binding specific) member 1
TC1000009151.hg.1	ARMS2	age-related maculopathy susceptibility 2
TC1000009152.hg.1	HTRA1	HtrA serine peptidase 1
TC1000009155.hg.1	DMBT1	deleted in malignant brain tumors 1
TC1000009164.hg.1	FAM24A	family with sequence similarity 24, member A
TC1000009165.hg.1	PSTK	phosphoseryl-tRNA kinase
TC1000009169.hg.1	ACADSB	acyl-CoA dehydrogenase, short/branched chain
TC1000009170.hg.1	HMX3	H6 family homeobox 3
TC1000009171.hg.1	HMX2	H6 family homeobox 2
TC1000009172.hg.1	BUB3	BUB3 mitotic checkpoint protein
TC1000009189.hg.1	GPR26	G protein-coupled receptor 26
TC1000009217.hg.1	FAM175B	family with sequence similarity 175, member B
TC1000009221.hg.1	ZRANB1	zinc finger, RAN-binding domain containing 1
TC1000009240.hg.1	EDRF1	erythroid differentiation regulatory factor 1
TC1000009244.hg.1	BCCIP	BRCA2 and CDKN1A interacting protein
TC1000009248.hg.1	FANK1	fibronectin type III and ankyrin repeat domains 1
TC1000009276.hg.1	DOCK1	dedicator of cytokinesis 1
TC1000009286.hg.1	NPS	neuropeptide S
TC1000009287.hg.1	FOXI2	forkhead box I2
TC1000009296.hg.1	PTPRE	protein tyrosine phosphatase, receptor type, E
TC1000009327.hg.1	MGMT	O-6-methylguanine-DNA methyltransferase
TC1000009345.hg.1	GLRX3	glutaredoxin 3
TC1000009387.hg.1	PPP2R2D	protein phosphatase 2, regulatory subunit B, delta
TC1000009396.hg.1	JAKMIP3	Janus kinase and microtubule interacting protein 3
TC1000009397.hg.1	DPYSL4	dihydropyrimidinase-like 4
TC1000009400.hg.1	LRRC27	leucine rich repeat containing 27
TC1000009404.hg.1	PWWP2B	PWWP domain containing 2B
TC1000009408.hg.1	C10orf91	chromosome 10 open reading frame 91
TC1000009414.hg.1	INPP5A	inositol polyphosphate-5-phosphatase A
TC1000009420.hg.1	INPP5A	Transcript Identified by AceView, Entrez Gene ID(s) 3632
TC1000009444.hg.1	ADGRA1	adhesion G protein-coupled receptor A1
TC1000009447.hg.1	KNDC1	kinase non-catalytic C-lobe domain (KIND) containing 1
TC1000009450.hg.1	KNDC1	Transcript Identified by AceView, Entrez Gene ID(s) 85442
TC1000009451.hg.1	UTF1	undifferentiated embryonic cell transcription factor 1
TC1000009452.hg.1	VENTX	VENT homeobox
TC1000009454.hg.1	ADAM8	Memczak2013 ANTISENSE, CDS, coding, INTERNAL best transcript NM_001109
TC1000009472.hg.1	CYP2E1	cytochrome P450, family 2, subfamily E, polypeptide 1
TC1000009483.hg.1	DUX4L24	double homeobox 4 like 24
TC1000009486.hg.1	DUX4L22	double homeobox 4 like 22
TC1000009493.hg.1	DUX4L10	double homeobox 4 like 10
TC1000009500.hg.1	DUX4L14	double homeobox 4 like 14
TC1000009508.hg.1	TUBB8	tubulin, beta 8 class VIII
TC1000009516.hg.1	DIP2C	disco-interacting protein 2 homolog C
TC1000009527.hg.1	LARP4B	La ribonucleoprotein domain family, member 4B
TC1000009535.hg.1	IDI2	isopentenyl-diphosphate delta isomerase 2
TC1000009536.hg.1	IDI1	isopentenyl-diphosphate delta isomerase 1
TC1000009541.hg.1	ADARB2	adenosine deaminase, RNA-specific, B2 (inactive)
TC1000009589.hg.1	PITRM1	pitrilysin metallopeptidase 1
TC1000009612.hg.1	KLF6	Kruppel-like factor 6
TC1000009659.hg.1	AKR1C8P	aldo-keto reductase family 1, member C8, pseudogene
TC1000009665.hg.1	TUBAL3	tubulin, alpha-like 3
TC1000009666.hg.1	CALML5	calmodulin-like 5
TC1000009677.hg.1	ASB13	ankyrin repeat and SOCS box containing 13
TC1000009684.hg.1	GDI2	GDP dissociation inhibitor 2
TC1000009685.hg.1	ANKRD16	ankyrin repeat domain 16
TC1000009691.hg.1	IL2RA	interleukin 2 receptor, alpha
TC1000009714.hg.1	PRKCQ	protein kinase C, theta
TC1000009725.hg.1	SFMBT2	Scm-like with four mbt domains 2
TC1000009737.hg.1	ITIH5	inter-alpha-trypsin inhibitor heavy chain family, member 5
TC1000009742.hg.1	KIN	Kin17 DNA and RNA binding protein
TC1000009792.hg.1	USP6NL	USP6 N-terminal like
TC1000009802.hg.1	UPF2	UPF2 regulator of nonsense transcripts homolog (yeast)
TC1000009810.hg.1	NUDT5	nudix hydrolase 5
TC1000009830.hg.1	CCDC3	coiled-coil domain containing 3
TC1000009839.hg.1	UCMA	upper zone of growth plate and cartilage matrix associated
TC1000009841.hg.1	PHYH	phytanoyl-CoA 2-hydroxylase
TC1000009844.hg.1	SEPHS1	selenophosphate synthetase 1
TC1000009851.hg.1	FRMD4A	FERM domain containing 4A
TC1000009863.hg.1	FAM107B	family with sequence similarity 107, member B
TC1000009865.hg.1	FAM107B	Memczak2013 ALT_ACCEPTOR, ALT_DONOR, coding, INTERNAL, intronic best transcript NM_031453
TC1000009869.hg.1	CDNF	cerebral dopamine neurotrophic factor
TC1000009873.hg.1	DCLRE1C	DNA cross-link repair 1C
TC1000009879.hg.1	C10orf111	chromosome 10 open reading frame 111
TC1000009880.hg.1	NMT2	N-myristoyltransferase 2
TC1000009881.hg.1	PPIAP30	peptidylprolyl isomerase A (cyclophilin A) pseudogene 30
TC1000009884.hg.1	FAM171A1	family with sequence similarity 171, member A1
TC1000009893.hg.1	ITGA8	integrin alpha 8
TC1000009894.hg.1	FAM188A	family with sequence similarity 188, member A
TC1000009905.hg.1	C1QL3	complement component 1, q subcomponent-like 3
TC1000009908.hg.1	RSU1	Ras suppressor protein 1
TC1000009916.hg.1	CUBN	cubilin (intrinsic factor-cobalamin receptor)
TC1000009919.hg.1	TRDMT1	tRNA aspartic acid methyltransferase 1
TC1000009920.hg.1	VIM-AS1	VIM antisense RNA 1
TC1000009922.hg.1	VIM	Jeck2013 ANTISENSE, coding, INTERNAL, intronic best transcript NM_003380
TC1000009927.hg.1	ST8SIA6	ST8 alpha-N-acetyl-neuraminide alpha-2,8-sialyltransferase 6
TC1000009930.hg.1	HACD1	3-hydroxyacyl-CoA dehydratase 1
TC1000009983.hg.1	NEBL	nebulette
TC1000009985.hg.1	C10orf113	chromosome 10 open reading frame 113
TC1000009997.hg.1	CASC10	cancer susceptibility candidate 10
TC1000009999.hg.1	SKIDA1	SKI/DACH domain containing 1
TC1000010006.hg.1	DNAJC1	DnaJ (Hsp40) homolog, subfamily C, member 1
TC1000010022.hg.1	PIP4K2A	phosphatidylinositol-5-phosphate 4-kinase, type II, alpha
TC1000010026.hg.1	PIP4K2A	phosphatidylinositol-5-phosphate 4-kinase, type II, alpha
TC1000010039.hg.1	C10orf67	chromosome 10 open reading frame 67
TC1000010065.hg.1	ARHGAP21	Rho GTPase activating protein 21
TC1000010070.hg.1	PRTFDC1	phosphoribosyl transferase domain containing 1
TC1000010071.hg.1	ENKUR	enkurin, TRPC channel interacting protein
TC1000010073.hg.1	GPR158-AS1	GPR158 antisense RNA 1
TC1000010101.hg.1	ABI1	abl-interactor 1
TC1000010113.hg.1	ANKRD26	ankyrin repeat domain 26
TC1000010115.hg.1	YME1L1	YME1-like 1 ATPase
TC1000010117.hg.1	ACBD5	acyl-CoA binding domain containing 5
TC1000010129.hg.1	PTCHD3	patched domain containing 3
TC1000010132.hg.1	MKX	mohawk homeobox
TC1000010135.hg.1	ARMC4	armadillo repeat containing 4
TC1000010172.hg.1	SVIL	supervillin
TC1000010192.hg.1	KIAA1462	KIAA1462
TC1000010211.hg.1	LYZL2	lysozyme-like 2
TC1000010239.hg.1	ARHGAP12	Rho GTPase activating protein 12
TC1000010249.hg.1	KIF5B	kinesin family member 5B
TC1000010256.hg.1	EPC1	enhancer of polycomb homolog 1 (Drosophila)
TC1000010265.hg.1	ITGB1	integrin beta 1
TC1000010273.hg.1	NRP1	neuropilin 1
TC1000010276.hg.1	NRP1	Transcript Identified by AceView, Entrez Gene ID(s) 8829
TC1000010292.hg.1	PARD3	par-3 family cell polarity regulator
TC1000010310.hg.1	CUL2	cullin 2
TC1000010312.hg.1	CUL2	Transcript Identified by AceView, Entrez Gene ID(s) 8453
TC1000010327.hg.1	FZD8	frizzled class receptor 8
TC1000010358.hg.1	MTRNR2L7	MT-RNR2-like 7
TC1000010362.hg.1	ZNF248	zinc finger protein 248
TC1000010367.hg.1	ZNF25	zinc finger protein 25
TC1000010411.hg.1	ZNF33B	zinc finger protein 33B
TC1000010432.hg.1	RASGEF1A	RasGEF domain family member 1A
TC1000010438.hg.1	HNRNPF	heterogeneous nuclear ribonucleoprotein F
TC1000010439.hg.1	HNRNPF	Memczak2013 ALT_ACCEPTOR, ALT_DONOR, coding, INTERNAL, intronic best transcript NM_001098207
TC1000010446.hg.1	ZNF239	zinc finger protein 239
TC1000010452.hg.1	ZNF32	zinc finger protein 32
TC1000010468.hg.1	CXCL12	chemokine (C-X-C motif) ligand 12
TC1000010482.hg.1	C10orf10	chromosome 10 open reading frame 10
TC1000010483.hg.1	C10orf25	chromosome 10 open reading frame 25
TC1000010493.hg.1	OR13A1	olfactory receptor, family 13, subfamily A, member 1
TC1000010496.hg.1	LOC102724323	uncharacterized LOC102724323
TC1000010497.hg.1	MARCH8	membrane associated ring finger 8
TC1000010498.hg.1	MARCH8	Transcript Identified by AceView, Entrez Gene ID(s) 220972
TC1000010499.hg.1	ZFAND4	zinc finger, AN1-type domain 4
TC1000010507.hg.1	buskee	Transcript Identified by AceView
TC1000010509.hg.1	AGAP4	ArfGAP with GTPase domain, ankyrin repeat and PH domain 4
TC1000010515.hg.1	NCOA4	nuclear receptor coactivator 4
TC1000010516.hg.1	MSMB	microseminoprotein, beta-
TC1000010531.hg.1	NPY4R	neuropeptide Y receptor Y4
TC1000010533.hg.1	GPRIN2	G protein regulated inducer of neurite outgrowth 2
TC1000010548.hg.1	ZNF488	zinc finger protein 488
TC1000010555.hg.1	AGAP9	ArfGAP with GTPase domain, ankyrin repeat and PH domain 9
TC1000010562.hg.1	SYT15	Homo sapiens synaptotagmin XV (SYT15), transcript variant a, mRNA.
TC1000010571.hg.1	FRMPD2	FERM and PDZ domain containing 2
TC1000010575.hg.1	ARHGAP22	Rho GTPase activating protein 22
TC1000010586.hg.1	LRRC18	leucine rich repeat containing 18
TC1000010589.hg.1	VSTM4	V-set and transmembrane domain containing 4
TC1000010592.hg.1	FAM170B	family with sequence similarity 170, member B
TC1000010593.hg.1	C10orf128	chromosome 10 open reading frame 128
TC1000010597.hg.1	DRGX	dorsal root ganglia homeobox
TC1000010602.hg.1	ERCC6	excision repair cross-complementation group 6
TC1000010609.hg.1	OGDHL	oxoglutarate dehydrogenase-like
TC1000010621.hg.1	ASAH2	N-acylsphingosine amidohydrolase (non-lysosomal ceramidase) 2
TC1000010622.hg.1	SGMS1	sphingomyelin synthase 1
TC1000010642.hg.1	A1CF	APOBEC1 complementation factor
TC1000010651.hg.1	CSTF2T	cleavage stimulation factor, 3 pre-RNA, subunit 2, tau variant
TC1000010655.hg.1	DKK1	Jeck2013 ANTISENSE, CDS, coding, INTERNAL, intronic, OVCODE, OVEXON best transcript NM_012242
TC1000010661.hg.1	MBL2	mannose-binding lectin (protein C) 2, soluble
TC1000010673.hg.1	PCDH15	protocadherin-related 15
TC1000010686.hg.1	ZWINT	ZW10 interacting kinetochore protein
TC1000010699.hg.1	IPMK	inositol polyphosphate multikinase
TC1000010716.hg.1	FAM13C	family with sequence similarity 13, member C
TC1000010722.hg.1	SLC16A9	solute carrier family 16, member 9
TC1000010724.hg.1	MRLN	myoregulin
TC1000010725.hg.1	CCDC6	coiled-coil domain containing 6
TC1000010727.hg.1	ANK3	ankyrin 3, node of Ranvier (ankyrin G)
TC1000010728.hg.1	ANK3	Transcript Identified by AceView, Entrez Gene ID(s) 288
TC1000010737.hg.1	RHOBTB1	Rho-related BTB domain containing 1
TC1000010744.hg.1	TMEM26	transmembrane protein 26
TC1000010758.hg.1	RTKN2	rhotekin 2
TC1000010768.hg.1	EGR2	early growth response 2
TC1000010818.hg.1	CTNNA3	catenin (cadherin-associated protein), alpha 3
TC1000010827.hg.1	DNAJC12	DnaJ (Hsp40) homolog, subfamily C, member 12
TC1000010831.hg.1	HERC4	HECT and RLD domain containing E3 ubiquitin protein ligase 4
TC1000010840.hg.1	ATOH7	atonal bHLH transcription factor 7
TC1000010843.hg.1	PBLD	phenazine biosynthesis-like protein domain containing
TC1000010844.hg.1	RUFY2	RUN and FYVE domain containing 2
TC1000010847.hg.1	DNA2	DNA replication helicase/nuclease 2
TC1000010849.hg.1	SLC25A16	solute carrier family 25 (mitochondrial carrier), member 16
TC1000010870.hg.1	SRGN	Memczak2013 ANTISENSE, coding, INTERNAL, UTR3 best transcript NM_002727
TC1000010878.hg.1	TACR2	tachykinin receptor 2
TC1000010887.hg.1	NEUROG3	neurogenin 3
TC1000010909.hg.1	AIFM2	apoptosis-inducing factor, mitochondrion-associated, 2
TC1000010911.hg.1	TYSND1	trypsin domain containing 1
TC1000010912.hg.1	SAR1A	secretion associated, Ras related GTPase 1A
TC1000010914.hg.1	PPA1	pyrophosphatase (inorganic) 1
TC1000010916.hg.1	NPFFR1	neuropeptide FF receptor 1
TC1000010917.hg.1	LRRC20	leucine rich repeat containing 20
TC1000010918.hg.1	LRRC20	Transcript Identified by AceView, Entrez Gene ID(s) 55222
TC1000010921.hg.1	NODAL	nodal growth differentiation factor
TC1000010925.hg.1	PRF1	perforin 1 (pore forming protein)
TC1000010926.hg.1	TBATA	thymus, brain and testes associated
TC1000010930.hg.1	PCBD1	pterin-4 alpha-carbinolamine dehydratase/dimerization cofactor of hepatocyte nuclear factor 1 alpha
TC1000010955.hg.1	C10orf105	chromosome 10 open reading frame 105
TC1000010956.hg.1	C10orf54	chromosome 10 open reading frame 54
TC1000010961.hg.1	PSAP	prosaposin
TC1000010976.hg.1	SPOCK2	sparc/osteonectin, cwcv and kazal-like domains proteoglycan (testican) 2
TC1000010980.hg.1	ASCC1	activating signal cointegrator 1 complex subunit 1
TC1000010982.hg.1	ASCC1	Transcript Identified by AceView, Entrez Gene ID(s) 51008
TC1000010990.hg.1	DNAJB12	DnaJ (Hsp40) homolog, subfamily B, member 12
TC1000010993.hg.1	MICU1	mitochondrial calcium uptake 1
TC1000010995.hg.1	MICU1	mitochondrial calcium uptake 1
TC1000011003.hg.1	PLA2G12B	phospholipase A2, group XIIB
TC1000011005.hg.1	P4HA1	prolyl 4-hydroxylase, alpha polypeptide I
TC1000011012.hg.1	ECD	ecdysoneless homolog (Drosophila)
TC1000011017.hg.1	CFAP70	cilia and flagella associated protein 70
TC1000011020.hg.1	ANXA7	annexin A7
TC1000011023.hg.1	MSS51	MSS51 mitochondrial translational activator
TC1000011025.hg.1	PPP3CB	protein phosphatase 3, catalytic subunit, beta isozyme
TC1000011026.hg.1	USP54	ubiquitin specific peptidase 54
TC1000011028.hg.1	MYOZ1	myozenin 1
TC1000011029.hg.1	SYNPO2L	synaptopodin 2-like
TC1000011040.hg.1	CAMK2G	calcium/calmodulin-dependent protein kinase II gamma
TC1000011043.hg.1	C10orf55	chromosome 10 open reading frame 55
TC1000011050.hg.1	AP3M1	adaptor-related protein complex 3, mu 1 subunit
TC1000011056.hg.1	ADK	Memczak2013 ANTISENSE, coding, INTERNAL, intronic best transcript NM_006721
TC1000011070.hg.1	DUPD1	dual specificity phosphatase and pro isomerase domain containing 1
TC1000011072.hg.1	DUSP13	dual specificity phosphatase 13
TC1000011077.hg.1	COMTD1	catechol-O-methyltransferase domain containing 1
TC1000011081.hg.1	ZNF503	zinc finger protein 503
TC1000011114.hg.1	KCNMA1	potassium channel, calcium activated large conductance subfamily M alpha, member 1
TC1000011125.hg.1	KCNMA1	Jeck2013 ALT_ACCEPTOR, ALT_DONOR, coding, INTERNAL, intronic best transcript NM_001014797
TC1000011127.hg.1	KCNMA1	Jeck2013 ALT_ACCEPTOR, ALT_DONOR, coding, INTERNAL, intronic best transcript NM_001014797
TC1000011130.hg.1	DLG5	discs, large homolog 5 (Drosophila)
TC1000011135.hg.1	POLR3A	polymerase (RNA) III (DNA directed) polypeptide A, 155kDa
TC1000011168.hg.1	ZCCHC24	zinc finger, CCHC domain containing 24
TC1000011178.hg.1	SFTPA2	surfactant protein A2
TC1000011190.hg.1	SFTPD	surfactant protein D
TC1000011203.hg.1	ANXA11	annexin A11
TC1000011213.hg.1	MAT1A	methionine adenosyltransferase I, alpha
TC1000011215.hg.1	DYDC1	DPY30 domain containing 1
TC1000011266.hg.1	LRIT2	leucine-rich repeat, immunoglobulin-like and transmembrane domains 2
TC1000011267.hg.1	LRIT1	leucine-rich repeat, immunoglobulin-like and transmembrane domains 1
TC1000011287.hg.1	GRID1	glutamate receptor, ionotropic, delta 1
TC1000011299.hg.1	WAPL	WAPL cohesin release factor
TC1000011323.hg.1	GLUD1	glutamate dehydrogenase 1
TC1000011352.hg.1	KLLN	killin, p53-regulated DNA replication inhibitor
TC1000011363.hg.1	RNLS	renalase, FAD-dependent amine oxidase
TC1000011368.hg.1	ANKRD22	ankyrin repeat domain 22
TC1000011370.hg.1	ACTA2	actin, alpha 2, smooth muscle, aorta
TC1000011376.hg.1	CH25H	cholesterol 25-hydroxylase
TC1000011379.hg.1	LIPA	Transcript Identified by AceView, Entrez Gene ID(s) 3988
TC1000011381.hg.1	SLC16A12	solute carrier family 16, member 12
TC1000011382.hg.1	PANK1	pantothenate kinase 1
TC1000011398.hg.1	HTR7	5-hydroxytryptamine (serotonin) receptor 7, adenylate cyclase-coupled
TC1000011400.hg.1	ANKRD1	ankyrin repeat domain 1 (cardiac muscle)
TC1000011411.hg.1	PPP1R3C	protein phosphatase 1, regulatory subunit 3C
TC1000011418.hg.1	FGFBP3	fibroblast growth factor binding protein 3
TC1000011419.hg.1	CPEB3	Transcript Identified by AceView, Entrez Gene ID(s) 22849
TC1000011420.hg.1	CPEB3	cytoplasmic polyadenylation element binding protein 3
TC1000011427.hg.1	IDE	insulin-degrading enzyme
TC1000011445.hg.1	MYOF	myoferlin
TC1000011450.hg.1	RBP4	retinol binding protein 4, plasma
TC1000011454.hg.1	FRA10AC1	fragile site, folic acid type, rare, fra(10)(q23.3) or fra(10)(q24.2) candidate 1
TC1000011469.hg.1	NOC3L	NOC3-like DNA replication regulator
TC1000011478.hg.1	CYP2C8	cytochrome P450, family 2, subfamily C, polypeptide 8
TC1000011485.hg.1	PDLIM1	PDZ and LIM domain 1
TC1000011487.hg.1	SORBS1	sorbin and SH3 domain containing 1
TC1000011488.hg.1	SORBS1	Transcript Identified by AceView, Entrez Gene ID(s) 10580
TC1000011489.hg.1	SORBS1	Transcript Identified by AceView, Entrez Gene ID(s) 10580
TC1000011490.hg.1	SORBS1	Transcript Identified by AceView, Entrez Gene ID(s) 10580
TC1000011499.hg.1	ALDH18A1	aldehyde dehydrogenase 18 family, member A1
TC1000011501.hg.1	TCTN3	tectonic family member 3
TC1000011515.hg.1	BLNK	B-cell linker
TC1000011516.hg.1	BLNK	Memczak2013 ALT_ACCEPTOR, ALT_DONOR, coding, INTERNAL, intronic best transcript NM_013314
TC1000011520.hg.1	OPALIN	oligodendrocytic myelin paranodal and inner loop protein
TC1000011521.hg.1	TLL2	tolloid like 2
TC1000011522.hg.1	TM9SF3	transmembrane 9 superfamily member 3
TC1000011524.hg.1	PIK3AP1	phosphoinositide-3-kinase adaptor protein 1
TC1000011546.hg.1	FRAT2	frequently rearranged in advanced T-cell lymphomas 2
TC1000011548.hg.1	RRP12	Zhang2013 ALT_ACCEPTOR, ALT_DONOR, coding, INTERNAL, intronic best transcript NM_015179
TC1000011549.hg.1	RRP12	Memczak2013 ALT_ACCEPTOR, ALT_DONOR, coding, INTERNAL, intronic best transcript NM_001145114
TC1000011552.hg.1	EXOSC1	exosome component 1
TC1000011553.hg.1	MMS19	MMS19 homolog, cytosolic iron-sulfur assembly component
TC1000011555.hg.1	MORN4	MORN repeat containing 4
TC1000011556.hg.1	AVPI1	arginine vasopressin-induced 1
TC1000011563.hg.1	SFRP5	secreted frizzled-related protein 5
TC1000011567.hg.1	CRTAC1	cartilage acidic protein 1
TC1000011574.hg.1	LOXL4	lysyl oxidase-like 4
TC1000011577.hg.1	PYROXD2	pyridine nucleotide-disulphide oxidoreductase domain 2
TC1000011579.hg.1	HPS1	Hermansky-Pudlak syndrome 1
TC1000011580.hg.1	HPSE2	heparanase 2 (inactive)
TC1000011585.hg.1	GOT1	glutamic-oxaloacetic transaminase 1, soluble
TC1000011588.hg.1	SLC25A28	solute carrier family 25 (mitochondrial iron transporter), member 28
TC1000011592.hg.1	COX15	cytochrome c oxidase assembly homolog 15 (yeast)
TC1000011596.hg.1	DNMBP	dynamin binding protein
TC1000011599.hg.1	CPN1	carboxypeptidase N, polypeptide 1
TC1000011605.hg.1	CWF19L1	CWF19-like 1, cell cycle control (S. pombe)
TC1000011606.hg.1	BLOC1S2	biogenesis of lysosomal organelles complex-1, subunit 2
TC1000011607.hg.1	PKD2L1	polycystic kidney disease 2-like 1
TC1000011628.hg.1	PDZD7	PDZ domain containing 7
TC1000011635.hg.1	TLX1NB	TLX1 neighbor
TC1000011640.hg.1	LBX1	ladybird homeobox 1
TC1000011649.hg.1	POLL	polymerase (DNA directed), lambda
TC1000011652.hg.1	FBXW4	F-box and WD repeat domain containing 4
TC1000011657.hg.1	FGF8	fibroblast growth factor 8 (androgen-induced)
TC1000011658.hg.1	NPM3	nucleophosmin/nucleoplasmin 3
TC1000011659.hg.1	MGEA5	meningioma expressed antigen 5 (hyaluronidase)
TC1000011660.hg.1	MGEA5	Salzman2013 ALT_ACCEPTOR, ALT_DONOR, coding, INTERNAL, intronic best transcript NM_012215
TC1000011661.hg.1	KCNIP2	Kv channel interacting protein 2
TC1000011662.hg.1	C10orf76	chromosome 10 open reading frame 76
TC1000011669.hg.1	LDB1	LIM domain binding 1
TC1000011673.hg.1	PITX3	paired-like homeodomain 3
TC1000011679.hg.1	CUEDC2	CUE domain containing 2
TC1000011681.hg.1	C10orf95	chromosome 10 open reading frame 95
TC1000011683.hg.1	ACTR1A	ARP1 actin-related protein 1 homolog A, centractin alpha (yeast)
TC1000011690.hg.1	ARL3	ADP-ribosylation factor like GTPase 3
TC1000011696.hg.1	CYP17A1	cytochrome P450, family 17, subfamily A, polypeptide 1
TC1000011704.hg.1	NT5C2	5-nucleotidase, cytosolic II
TC1000011713.hg.1	PCGF6	polycomb group ring finger 6
TC1000011716.hg.1	USMG5	up-regulated during skeletal muscle growth 5 homolog (mouse)
TC1000011718.hg.1	CALHM2	calcium homeostasis modulator 2
TC1000011719.hg.1	CALHM1	calcium homeostasis modulator 1
TC1000011720.hg.1	CALHM3	calcium homeostasis modulator 3
TC1000011726.hg.1	SH3PXD2A	SH3 and PX domains 2A
TC1000011736.hg.1	OBFC1	oligonucleotide/oligosaccharide-binding fold containing 1
TC1000011740.hg.1	COL17A1	collagen, type XVII, alpha 1
TC1000011743.hg.1	CFAP43	cilia and flagella associated protein 43
TC1000011749.hg.1	ITPRIP	inositol 1,4,5-trisphosphate receptor interacting protein
TC1000011774.hg.1	SORCS1	sortilin-related VPS10 domain containing receptor 1
TC1000011798.hg.1	XPNPEP1	X-prolyl aminopeptidase (aminopeptidase P) 1, soluble
TC1000011799.hg.1	XPNPEP1	Transcript Identified by AceView, Entrez Gene ID(s) 7511
TC1000011807.hg.1	SMNDC1	survival motor neuron domain containing 1
TC1000011825.hg.1	BBIP1	BBSome interacting protein 1
TC1000011839.hg.1	GPAM	glycerol-3-phosphate acyltransferase, mitochondrial
TC1000011879.hg.1	NRAP	nebulin-related anchoring protein
TC1000011885.hg.1	DCLRE1A	DNA cross-link repair 1A
TC1000011892.hg.1	CCDC186	coiled-coil domain containing 186
TC1000011899.hg.1	AFAP1L2	actin filament associated protein 1-like 2
TC1000011904.hg.1	ABLIM1	actin binding LIM protein 1
TC1000011923.hg.1	GFRA1	GDNF family receptor alpha 1
TC1000011932.hg.1	C10orf82	chromosome 10 open reading frame 82
TC1000011933.hg.1	HSPA12A	heat shock 70kDa protein 12A
TC1000011938.hg.1	SHTN1	shootin 1
TC1000011940.hg.1	VAX1	ventral anterior homeobox 1
TC1000011948.hg.1	PDZD8	PDZ domain containing 8
TC1000011964.hg.1	RAB11FIP2	RAB11 family interacting protein 2 (class I)
TC1000011969.hg.1	FAM204A	family with sequence similarity 204, member A
TC1000011973.hg.1	PRLHR	prolactin releasing hormone receptor
TC1000011975.hg.1	CACUL1	CDK2-associated, cullin domain 1
TC1000011988.hg.1	EIF3A	eukaryotic translation initiation factor 3, subunit A
TC1000011992.hg.1	SFXN4	sideroflexin 4
TC1000011993.hg.1	PRDX3	peroxiredoxin 3
TC1000011999.hg.1	GRK5	Memczak2013 ANTISENSE, coding, INTERNAL, intronic best transcript NM_005308
TC1000012011.hg.1	RGS10	regulator of G-protein signaling 10
TC1000012015.hg.1	TIAL1	TIA1 cytotoxic granule-associated RNA binding protein-like 1
TC1000012016.hg.1	TIAL1	Transcript Identified by AceView, Entrez Gene ID(s) 7073
TC1000012025.hg.1	MCMBP	minichromosome maintenance complex binding protein
TC1000012032.hg.1	RPL21	ribosomal protein L21
TC1000012050.hg.1	FGFR2	fibroblast growth factor receptor 2
TC1000012056.hg.1	ATE1	arginyltransferase 1
TC1000012066.hg.1	NSMCE4A	NSE4 homolog A, SMC5-SMC6 complex component
TC1000012086.hg.1	C10orf120	chromosome 10 open reading frame 120
TC1000012088.hg.1	C10orf88	chromosome 10 open reading frame 88
TC1000012090.hg.1	IKZF5	IKAROS family zinc finger 5
TC1000012108.hg.1	CPXM2	carboxypeptidase X (M14 family), member 2
TC1000012117.hg.1	CHST15	carbohydrate (N-acetylgalactosamine 4-sulfate 6-O) sulfotransferase 15
TC1000012121.hg.1	OAT	ornithine aminotransferase
TC1000012122.hg.1	NKX1-2	NK1 homeobox 2
TC1000012130.hg.1	FAM53B	Memczak2013 ALT_ACCEPTOR, ALT_DONOR, coding, INTERNAL, intronic best transcript NM_014661
TC1000012139.hg.1	CTBP2	C-terminal binding protein 2
TC1000012144.hg.1	CTBP2	Transcript Identified by AceView, Entrez Gene ID(s) 1488
TC1000012156.hg.1	TEX36	testis expressed 36
TC1000012161.hg.1	MMP21	matrix metallopeptidase 21
TC1000012162.hg.1	UROS	uroporphyrinogen III synthase
TC1000012164.hg.1	DHX32	DEAH (Asp-Glu-Ala-His) box polypeptide 32
TC1000012169.hg.1	ADAM12	ADAM metallopeptidase domain 12
TC1000012198.hg.1	C10orf90	chromosome 10 open reading frame 90
TC1000012213.hg.1	FAM196A	family with sequence similarity 196, member A
TC1000012227.hg.1	CLRN3	clarin 3
TC1000012235.hg.1	MKI67	marker of proliferation Ki-67
TC1000012270.hg.1	EBF3	early B-cell factor 3
TC1000012309.hg.1	TCERG1L	transcription elongation regulator 1-like
TC1000012329.hg.1	BNIP3	BCL2/adenovirus E1B 19kDa interacting protein 3
TC1000012363.hg.1	NKX6-2	NK6 homeobox 2
TC1000012365.hg.1	CFAP46	cilia and flagella associated protein 46
TC1000012389.hg.1	ADAM8	ADAM metallopeptidase domain 8
TC1000012391.hg.1	TUBGCP2	tubulin, gamma complex associated protein 2
TC1000012395.hg.1	CALY	calcyon neuron-specific vesicular protein
TC1000012398.hg.1	FUOM	fucose mutarotase
TC1000012399.hg.1	ECHS1	enoyl-CoA hydratase, short chain, 1, mitochondrial
TC1000012403.hg.1	SPRN	shadow of prion protein homolog (zebrafish)
TC1000012414.hg.1	SYCE1	synaptonemal complex central element protein 1
TC1000012416.hg.1	FRG2B	FSHD region gene 2 family, member B
TC1000012423.hg.1	PFKP	phosphofructokinase, platelet
TC1000012427.hg.1	AKR1C1	aldo-keto reductase family 1, member C1
TC1000012428.hg.1	AKR1C3	aldo-keto reductase family 1, member C3
TC1000012429.hg.1	PRPF18	pre-mRNA processing factor 18
TC1000012430.hg.1	RP11-295P9.3	novel transcript
TC1000012433.hg.1	SPAG6	sperm associated antigen 6
TC1000012454.hg.1	ANXA8L1	annexin A8-like 1
TC1000012455.hg.1	HNRNPA1P33	heterogeneous nuclear ribonucleoprotein A1 pseudogene 33
TC1000012471.hg.1	ADIRF	adipogenesis regulatory factor
TC1000012472.hg.1	FAM25A	family with sequence similarity 25, member A
TC1000012474.hg.1	NUTM2D	NUT family member 2D
TC1000012475.hg.1	FFAR4	free fatty acid receptor 4
TC1000012477.hg.1	HELLS	helicase, lymphoid-specific
TC1000012480.hg.1	CYP2C18	cytochrome P450, family 2, subfamily C, polypeptide 18
TC1000012481.hg.1	CYP2C19	cytochrome P450, family 2, subfamily C, polypeptide 19
TC1000012482.hg.1	ENTPD1	ectonucleoside triphosphate diphosphohydrolase 1
TC1000012483.hg.1	C10orf131	chromosome 10 open reading frame 131
TC1000012485.hg.1	CC2D2B	coiled-coil and C2 domain containing 2B
TC1000012489.hg.1	HOGA1	4-hydroxy-2-oxoglutarate aldolase 1
TC1000012490.hg.1	PI4K2A	phosphatidylinositol 4-kinase type 2 alpha
TC1000012491.hg.1	ENTPD7	ectonucleoside triphosphate diphosphohydrolase 7
TC1000012492.hg.1	CUTC	cutC copper transporter
TC1000012493.hg.1	KAZALD1	Kazal-type serine peptidase inhibitor domain 1
TC1000012494.hg.1	KAZALD1	Kazal-type serine peptidase inhibitor domain 1
TC1000012495.hg.1	BORCS7	BLOC-1 related complex subunit 7
TC1000012496.hg.1	AS3MT	arsenite methyltransferase
TC1000012497.hg.1	BORCS7-ASMT	BORCS7-ASMT readthrough (NMD candidate)
TC1000012498.hg.1	GSTO2	glutathione S-transferase omega 2
TC1000012505.hg.1	LHPP	phospholysine phosphohistidine inorganic pyrophosphate phosphatase
TC1000012510.hg.1	ZNF511	zinc finger protein 511
TC1000012511.hg.1	PRAP1	proline-rich acidic protein 1
TC1000012512.hg.1	PAOX	polyamine oxidase (exo-N4-amino)
TC1000012513.hg.1	MTG1	mitochondrial ribosome-associated GTPase 1
TC1000012516.hg.1	AKR1C2	aldo-keto reductase family 1, member C2
TC1000012519.hg.1	IL15RA	interleukin 15 receptor, alpha
TC1000012522.hg.1	BEND7	BEN domain containing 7
TC1000012525.hg.1	ACBD7	acyl-CoA binding domain containing 7
TC1000012528.hg.1	NSUN6	NOP2/Sun domain family, member 6
TC1000012529.hg.1	NSUN6	NOP2/Sun domain family, member 6
TC1000012530.hg.1	EBLN1	endogenous Bornavirus-like nucleoprotein 1
TC1000012536.hg.1	MPP7	membrane protein, palmitoylated 7
TC1000012538.hg.1	MTPAP	mitochondrial poly(A) polymerase
TC1000012539.hg.1	MIR7162	microRNA 7162
TC1000012542.hg.1	ZNF438	zinc finger protein 438
TC1000012549.hg.1	PARG	poly (ADP-ribose) glycohydrolase
TC1000012550.hg.1	ANXA8	annexin A8
TC1000012551.hg.1	ANXA8	annexin A8
TC1000012552.hg.1	FAM25G	family with sequence similarity 25, member G
TC1000012554.hg.1	FAM25C	family with sequence similarity 25, member C
TC1000012561.hg.1	JMJD1C	jumonji domain containing 1C
TC1000012564.hg.1	DNAJC9	DnaJ (Hsp40) homolog, subfamily C, member 9
TC1000012565.hg.1	DNAJC9	DnaJ (Hsp40) homolog, subfamily C, member 9
TC1000012566.hg.1	MRPS16	mitochondrial ribosomal protein S16
TC1000012567.hg.1	AGAP5	ArfGAP with GTPase domain, ankyrin repeat and PH domain 5
TC1000012570.hg.1	NDST2	N-deacetylase/N-sulfotransferase (heparan glucosaminyl) 2
TC1000012573.hg.1	MMRN2	multimerin 2
TC1000012574.hg.1	ADIRF-AS1	ADIRF antisense RNA 1 [Source:HGNC Symbol;Acc:HGNC:45127]
TC1000012575.hg.1	ATAD1	ATPase family, AAA domain containing 1
TC1000012577.hg.1	LIPA	lipase A, lysosomal acid, cholesterol esterase
TC1000012578.hg.1	LIPA	lipase A, lysosomal acid, cholesterol esterase
TC1000012579.hg.1	SLIT1	slit guidance ligand 1
TC1000012580.hg.1	ARHGAP19	Rho GTPase activating protein 19
TC1000012581.hg.1	ARHGAP19-SLIT1	ARHGAP19-SLIT1 readthrough (NMD candidate)
TC1000012582.hg.1	RRP12	ribosomal RNA processing 12 homolog
TC1000012583.hg.1	RRP12	ribosomal RNA processing 12 homolog
TC1000012584.hg.1	ERLIN1	ER lipid raft associated 1
TC1000012585.hg.1	CHUK	conserved helix-loop-helix ubiquitous kinase
TC1000012586.hg.1	SEC31B	SEC31 homolog B, COPII coat complex component
TC1000012587.hg.1	NDUFB8	NADH dehydrogenase (ubiquinone) 1 beta subcomplex, 8, 19kDa
TC1000012589.hg.1	MRPL43	mitochondrial ribosomal protein L43
TC1000012590.hg.1	PSD	pleckstrin and Sec7 domain containing
TC1000012595.hg.1	ZDHHC6	zinc finger, DHHC-type containing 6
TC1000012599.hg.1	CUZD1	CUB and zona pellucida-like domains 1
TC1000012600.hg.1	FAM24B	family with sequence similarity 24, member B
TC1000012603.hg.1	FAM53B	family with sequence similarity 53, member B
TC1000012604.hg.1	METTL10	methyltransferase like 10
TC1000012611.hg.1	STK32C	serine/threonine kinase 32C
TC1000012612.hg.1	STK32C	serine/threonine kinase 32C
TC11_KI270721v1_random00006432.hg.1	MRPL23	Homo sapiens mitochondrial ribosomal protein L23 (MRPL23), mRNA.
TC11_KI270721v1_random00006433.hg.1	LINC01219	long intergenic non-protein coding RNA 1219
TC1100006436.hg.1	SCGB1C1	secretoglobin, family 1C, member 1
TC1100006437.hg.1	ODF3	outer dense fiber of sperm tails 3
TC1100006440.hg.1	RIC8A	RIC8 guanine nucleotide exchange factor A
TC1100006441.hg.1	PSMD13	proteasome 26S subunit, non-ATPase 13
TC1100006442.hg.1	NLRP6	NLR family, pyrin domain containing 6
TC1100006444.hg.1	ATHL1	ATH1, acid trehalase-like 1 (yeast)
TC1100006455.hg.1	B4GALNT4	beta-1,4-N-acetyl-galactosaminyl transferase 4
TC1100006456.hg.1	PKP3	plakophilin 3
TC1100006462.hg.1	PTDSS2	phosphatidylserine synthase 2
TC1100006473.hg.1	LRRC56	leucine rich repeat containing 56
TC1100006475.hg.1	RASSF7	Ras association (RalGDS/AF-6) domain family (N-terminal) member 7
TC1100006477.hg.1	PHRF1	PHD and ring finger domains 1
TC1100006481.hg.1	DRD4	dopamine receptor D4
TC1100006484.hg.1	EPS8L2	EPS8-like 2
TC1100006485.hg.1	TMEM80	transmembrane protein 80
TC1100006487.hg.1	TALDO1	transaldolase 1
TC1100006490.hg.1	PANO1	proapoptotic nucleolar protein 1
TC1100006491.hg.1	RPLP2	ribosomal protein, large, P2
TC1100006492.hg.1	PNPLA2	patatin-like phospholipase domain containing 2
TC1100006493.hg.1	CRACR2B	calcium release activated channel regulator 2B
TC1100006494.hg.1	CD151	CD151 molecule (Raph blood group)
TC1100006495.hg.1	TSPAN4	tetraspanin 4
TC1100006500.hg.1	AP2A2	adaptor-related protein complex 2, alpha 2 subunit
TC1100006506.hg.1	MUC2	mucin 2, oligomeric mucus/gel-forming
TC1100006508.hg.1	MUC5AC	mucin 5AC, oligomeric mucus/gel-forming
TC1100006509.hg.1	MUC5B	mucin 5B, oligomeric mucus/gel-forming
TC1100006516.hg.1	BRSK2	BR serine/threonine kinase 2
TC1100006517.hg.1	SYT8	synaptotagmin VIII
TC1100006522.hg.1	KRTAP5-AS1	KRTAP5-1/KRTAP5-2 antisense RNA 1
TC1100006525.hg.1	KRTAP5-5	keratin associated protein 5-5
TC1100006529.hg.1	KRTAP5-6	keratin associated protein 5-6
TC1100006539.hg.1	TNNI2	troponin I type 2 (skeletal, fast)
TC1100006541.hg.1	LSP1	lymphocyte-specific protein 1
TC1100006546.hg.1	TNNT3	troponin T type 3 (skeletal, fast)
TC1100006547.hg.1	MRPL23	mitochondrial ribosomal protein L23
TC1100006549.hg.1	LINC01219	long intergenic non-protein coding RNA 1219
TC1100006561.hg.1	IGF2-AS	IGF2 antisense RNA
TC1100006572.hg.1	TSPAN32	tetraspanin 32
TC1100006576.hg.1	CD81	CD81 molecule
TC1100006577.hg.1	TSSC4	tumor suppressing subtransferable candidate 4
TC1100006580.hg.1	KCNQ1	potassium channel, voltage gated KQT-like subfamily Q, member 1
TC1100006598.hg.1	SLC22A18	solute carrier family 22, member 18
TC1100006611.hg.1	MRGPRG-AS1	MRGPRG antisense RNA 1
TC1100006629.hg.1	ART1	ADP-ribosyltransferase 1
TC1100006634.hg.1	PGAP2	post-GPI attachment to proteins 2
TC1100006635.hg.1	STIM1	stromal interaction molecule 1
TC1100006644.hg.1	RRM1	ribonucleotide reductase M1
TC1100006656.hg.1	OR52K2	olfactory receptor, family 52, subfamily K, member 2
TC1100006658.hg.1	OR52K1	olfactory receptor, family 52, subfamily K, member 1
TC1100006659.hg.1	OR52M1	olfactory receptor, family 52, subfamily M, member 1
TC1100006660.hg.1	OR52I2	olfactory receptor, family 52, subfamily I, member 2
TC1100006661.hg.1	OR52I1	olfactory receptor, family 52, subfamily I, member 1
TC1100006662.hg.1	OR51D1	olfactory receptor, family 51, subfamily D, member 1
TC1100006663.hg.1	OR51E1	olfactory receptor, family 51, subfamily E, member 1
TC1100006666.hg.1	MMP26	matrix metallopeptidase 26
TC1100006671.hg.1	OR51F2	olfactory receptor, family 51, subfamily F, member 2
TC1100006674.hg.1	OR51T1	olfactory receptor, family 51, subfamily T, member 1
TC1100006675.hg.1	OR51A7	olfactory receptor, family 51, subfamily A, member 7
TC1100006676.hg.1	OR51L1	olfactory receptor, family 51, subfamily L, member 1
TC1100006679.hg.1	OR52J3	olfactory receptor, family 52, subfamily J, member 3
TC1100006680.hg.1	OR52E1	olfactory receptor, family 52, subfamily E, member 1 (gene/pseudogene)
TC1100006689.hg.1	OR51B6	olfactory receptor, family 51, subfamily B, member 6
TC1100006692.hg.1	OR51M1	olfactory receptor, family 51, subfamily M, member 1
TC1100006693.hg.1	OR51J1	olfactory receptor, family 51, subfamily J, member 1 (gene/pseudogene)
TC1100006694.hg.1	OR51Q1	olfactory receptor, family 51, subfamily Q, member 1 (gene/pseudogene)
TC1100006695.hg.1	OR51I2	olfactory receptor, family 51, subfamily I, member 2
TC1100006696.hg.1	OR52D1	olfactory receptor, family 52, subfamily D, member 1
TC1100006698.hg.1	OR52B6	olfactory receptor, family 52, subfamily B, member 6
TC1100006704.hg.1	OR52N4	olfactory receptor, family 52, subfamily N, member 4 (gene/pseudogene)
TC1100006707.hg.1	OR52N2	olfactory receptor, family 52, subfamily N, member 2
TC1100006709.hg.1	OR52E4	olfactory receptor, family 52, subfamily E, member 4
TC1100006713.hg.1	OR56A3	olfactory receptor, family 56, subfamily A, member 3
TC1100006717.hg.1	OR56B4	olfactory receptor, family 56, subfamily B, member 4
TC1100006719.hg.1	OR52W1	olfactory receptor, family 52, subfamily W, member 1
TC1100006720.hg.1	C11orf42	chromosome 11 open reading frame 42
TC1100006721.hg.1	CNGA4	cyclic nucleotide gated channel alpha 4
TC1100006722.hg.1	CCKBR	cholecystokinin B receptor
TC1100006726.hg.1	SMPD1	sphingomyelin phosphodiesterase 1, acid lysosomal
TC1100006731.hg.1	ILK	integrin linked kinase
TC1100006744.hg.1	OR2AG1	olfactory receptor, family 2, subfamily AG, member 1 (gene/pseudogene)
TC1100006745.hg.1	OR10A5	olfactory receptor, family 10, subfamily A, member 5
TC1100006746.hg.1	OR10A2	olfactory receptor, family 10, subfamily A, member 2
TC1100006747.hg.1	OR10A4	olfactory receptor, family 10, subfamily A, member 4
TC1100006748.hg.1	OR2D3	olfactory receptor, family 2, subfamily D, member 3
TC1100006749.hg.1	ZNF215	zinc finger protein 215
TC1100006750.hg.1	NLRP14	NLR family, pyrin domain containing 14
TC1100006752.hg.1	RBMXL2	RNA binding motif protein, X-linked-like 2
TC1100006756.hg.1	SYT9	synaptotagmin IX
TC1100006759.hg.1	OLFML1	olfactomedin like 1
TC1100006760.hg.1	PPFIBP2	PTPRF interacting protein, binding protein 2 (liprin beta 2)
TC1100006771.hg.1	EIF3F	eukaryotic translation initiation factor 3, subunit F
TC1100006773.hg.1	TUB	tubby bipartite transcription factor
TC1100006791.hg.1	RPL27A	ribosomal protein L27a
TC1100006796.hg.1	AKIP1	A kinase (PRKA) interacting protein 1
TC1100006810.hg.1	IPO7	importin 7
TC1100006812.hg.1	ZNF143	zinc finger protein 143
TC1100006815.hg.1	WEE1	WEE1 G2 checkpoint kinase
TC1100006820.hg.1	SWAP70	SWAP switching B-cell complex 70kDa subunit
TC1100006831.hg.1	ADM	adrenomedullin
TC1100006836.hg.1	MRVI1-AS1	MRVI1 antisense RNA 1
TC1100006840.hg.1	CTR9	CTR9 homolog, Paf1/RNA polymerase II complex component
TC1100006860.hg.1	USP47	ubiquitin specific peptidase 47
TC1100006876.hg.1	MICALCL	MICAL C-terminal like
TC1100006879.hg.1	PARVA	parvin, alpha
TC1100006888.hg.1	TEAD1	TEA domain family member 1 (SV40 transcriptional enhancer factor)
TC1100006896.hg.1	RASSF10	Ras association (RalGDS/AF-6) domain family (N-terminal) member 10
TC1100006899.hg.1	ARNTL	aryl hydrocarbon receptor nuclear translocator-like
TC1100006906.hg.1	FAR1	fatty acyl CoA reductase 1
TC1100006911.hg.1	SPON1	spondin 1, extracellular matrix protein
TC1100006923.hg.1	PDE3B	phosphodiesterase 3B, cGMP-inhibited
TC1100006925.hg.1	PDE3B	phosphodiesterase 3B, cGMP-inhibited
TC1100006932.hg.1	INSC	inscuteable homolog (Drosophila)
TC1100006938.hg.1	LOC102724957	uncharacterized LOC102724957
TC1100006966.hg.1	NCR3LG1	natural killer cell cytotoxicity receptor 3 ligand 1
TC1100006973.hg.1	OTOG	otogelin
TC1100006976.hg.1	MYOD1	myogenic differentiation 1
TC1100006977.hg.1	KCNC1	potassium channel, voltage gated Shaw related subfamily C, member 1
TC1100006986.hg.1	MRGPRX3	MAS-related GPR, member X3
TC1100006988.hg.1	MRGPRX4	MAS-related GPR, member X4
TC1100006995.hg.1	SAA1	serum amyloid A1
TC1100006998.hg.1	GTF2H1	general transcription factor IIH subunit 1
TC1100007003.hg.1	LDHA	lactate dehydrogenase A
TC1100007005.hg.1	LDHC	lactate dehydrogenase C
TC1100007006.hg.1	LDHAL6A	lactate dehydrogenase A-like 6A
TC1100007017.hg.1	TMEM86A	transmembrane protein 86A
TC1100007026.hg.1	ZDHHC13	zinc finger, DHHC-type containing 13
TC1100007030.hg.1	NAV2	neuron navigator 2
TC1100007049.hg.1	HTATIP2	HIV-1 Tat interactive protein 2
TC1100007050.hg.1	PRMT3	protein arginine methyltransferase 3
TC1100007055.hg.1	SLC6A5	solute carrier family 6 (neurotransmitter transporter), member 5
TC1100007056.hg.1	NELL1	neural EGFL like 1
TC1100007063.hg.1	ANO5	anoctamin 5
TC1100007064.hg.1	SLC17A6	solute carrier family 17 (vesicular glutamate transporter), member 6
TC1100007069.hg.1	GAS2	growth arrest-specific 2
TC1100007095.hg.1	LUZP2	leucine zipper protein 2
TC1100007106.hg.1	ANO3	anoctamin 3
TC1100007110.hg.1	FIBIN	fin bud initiation factor homolog (zebrafish)
TC1100007111.hg.1	BBOX1	butyrobetaine (gamma), 2-oxoglutarate dioxygenase (gamma-butyrobetaine hydroxylase) 1
TC1100007139.hg.1	METTL15	methyltransferase like 15
TC1100007167.hg.1	FSHB	follicle stimulating hormone, beta polypeptide
TC1100007168.hg.1	ARL14EP	ADP-ribosylation factor like GTPase 14 effector protein
TC1100007184.hg.1	DNAJC24	DnaJ (Hsp40) homolog, subfamily C, member 24
TC1100007185.hg.1	ELP4	elongator acetyltransferase complex subunit 4
TC1100007210.hg.1	EIF3M	eukaryotic translation initiation factor 3, subunit M
TC1100007216.hg.1	PRRG4	proline rich Gla (G-carboxyglutamic acid) 4 (transmembrane)
TC1100007217.hg.1	QSER1	glutamine and serine rich 1
TC1100007220.hg.1	DEPDC7	DEP domain containing 7
TC1100007221.hg.1	TCP11L1	t-complex 11, testis-specific-like 1
TC1100007227.hg.1	HIPK3	homeodomain interacting protein kinase 3
TC1100007233.hg.1	KIAA1549L	KIAA1549-like
TC1100007247.hg.1	CAPRIN1	cell cycle associated protein 1
TC1100007257.hg.1	CAT	catalase
TC1100007262.hg.1	EHF	ets homologous factor
TC1100007266.hg.1	PDHX	pyruvate dehydrogenase complex, component X
TC1100007273.hg.1	CD44	CD44 molecule (Indian blood group)
TC1100007274.hg.1	CD44	Memczak2013 ALT_ACCEPTOR, ALT_DONOR, coding, INTERNAL, intronic best transcript NM_001202557
TC1100007285.hg.1	FJX1	four jointed box 1
TC1100007287.hg.1	TRIM44	tripartite motif containing 44
TC1100007293.hg.1	LDLRAD3	low density lipoprotein receptor class A domain containing 3
TC1100007301.hg.1	PRR5L	proline rich 5 like
TC1100007306.hg.1	RAG1	recombination activating gene 1
TC1100007307.hg.1	C11orf74	chromosome 11 open reading frame 74
TC1100007363.hg.1	API5	apoptosis inhibitor 5
TC1100007366.hg.1	TTC17	tetratricopeptide repeat domain 17
TC1100007367.hg.1	RP11-484D2.4	---
TC1100007384.hg.1	ALKBH3	alkB homolog 3, alpha-ketoglutarate-dependent dioxygenase
TC1100007385.hg.1	C11orf96	chromosome 11 open reading frame 96
TC1100007386.hg.1	ACCSL	1-aminocyclopropane-1-carboxylate synthase (inactive)-like
TC1100007387.hg.1	ACCS	1-aminocyclopropane-1-carboxylate synthase homolog (inactive)
TC1100007390.hg.1	EXT2	exostosin glycosyltransferase 2
TC1100007394.hg.1	CD82	CD82 molecule
TC1100007400.hg.1	TSPAN18	tetraspanin 18
TC1100007408.hg.1	PRDM11	PR domain containing 11
TC1100007414.hg.1	LOC399886	uncharacterized LOC399886
TC1100007425.hg.1	DKFZp779M0652	uncharacterized DKFZp779M0652
TC1100007426.hg.1	SLC35C1	solute carrier family 35 (GDP-fucose transporter), member C1
TC1100007429.hg.1	MAPK8IP1	mitogen-activated protein kinase 8 interacting protein 1
TC1100007430.hg.1	GYLTL1B	glycosyltransferase-like 1B
TC1100007445.hg.1	CREB3L1	cAMP responsive element binding protein 3-like 1
TC1100007448.hg.1	DGKZ	diacylglycerol kinase, zeta
TC1100007453.hg.1	MDK	midkine (neurite growth-promoting factor 2)
TC1100007457.hg.1	ATG13	autophagy related 13
TC1100007461.hg.1	ARHGAP1	Memczak2013 ANTISENSE, CDS, coding, INTERNAL, UTR3 best transcript NM_004308
TC1100007462.hg.1	ZNF408	zinc finger protein 408
TC1100007463.hg.1	F2	coagulation factor II (thrombin)
TC1100007467.hg.1	C11orf49	chromosome 11 open reading frame 49
TC1100007470.hg.1	DDB2	damage-specific DNA binding protein 2
TC1100007472.hg.1	NR1H3	nuclear receptor subfamily 1, group H, member 3
TC1100007473.hg.1	MADD	MAP-kinase activating death domain
TC1100007482.hg.1	SLC39A13	solute carrier family 39 (zinc transporter), member 13
TC1100007490.hg.1	FAM180B	family with sequence similarity 180, member B
TC1100007507.hg.1	PTPRJ	protein tyrosine phosphatase, receptor type, J
TC1100007514.hg.1	OR4B1	olfactory receptor, family 4, subfamily B, member 1
TC1100007516.hg.1	OR4X2	olfactory receptor, family 4, subfamily X, member 2 (gene/pseudogene)
TC1100007517.hg.1	OR4X1	olfactory receptor, family 4, subfamily X, member 1 (gene/pseudogene)
TC1100007518.hg.1	OR4S1	olfactory receptor, family 4, subfamily S, member 1
TC1100007519.hg.1	OR4C3	olfactory receptor, family 4, subfamily C, member 3
TC1100007521.hg.1	OR4A47	olfactory receptor, family 4, subfamily A, member 47
TC1100007537.hg.1	TRIM49B	tripartite motif containing 49B
TC1100007554.hg.1	OR4C13	olfactory receptor, family 4, subfamily C, member 13
TC1100007555.hg.1	OR4C45	olfactory receptor, family 4, subfamily C, member 45
TC1100007571.hg.1	OR4A8	olfactory receptor, family 4, subfamily A, member 8 (gene/pseudogene) [Source:HGNC Symbol;Acc:HGNC:15165]
TC1100007573.hg.1	OR4A5	olfactory receptor, family 4, subfamily A, member 5
TC1100007577.hg.1	TRIM48	tripartite motif containing 48
TC1100007584.hg.1	OR4A16	olfactory receptor, family 4, subfamily A, member 16
TC1100007585.hg.1	OR4A15	olfactory receptor, family 4, subfamily A, member 15
TC1100007597.hg.1	OR4C15	olfactory receptor, family 4, subfamily C, member 15
TC1100007598.hg.1	OR4C16	olfactory receptor, family 4, subfamily C, member 16 (gene/pseudogene)
TC1100007600.hg.1	OR4P4	olfactory receptor, family 4, subfamily P, member 4
TC1100007601.hg.1	OR4S2	olfactory receptor, family 4, subfamily S, member 2
TC1100007602.hg.1	OR4C6	olfactory receptor, family 4, subfamily C, member 6
TC1100007608.hg.1	OR5D13	olfactory receptor, family 5, subfamily D, member 13 (gene/pseudogene)
TC1100007610.hg.1	OR5D14	olfactory receptor, family 5, subfamily D, member 14
TC1100007611.hg.1	OR5L1	olfactory receptor, family 5, subfamily L, member 1 (gene/pseudogene)
TC1100007612.hg.1	OR5D18	olfactory receptor, family 5, subfamily D, member 18
TC1100007613.hg.1	OR5L2	olfactory receptor, family 5, subfamily L, member 2
TC1100007614.hg.1	OR5D16	olfactory receptor, family 5, subfamily D, member 16
TC1100007619.hg.1	TRIM51	tripartite motif-containing 51
TC1100007620.hg.1	OR5AS1	olfactory receptor, family 5, subfamily AS, member 1
TC1100007624.hg.1	OR8I2	olfactory receptor, family 8, subfamily I, member 2
TC1100007625.hg.1	OR8H2	olfactory receptor, family 8, subfamily H, member 2
TC1100007626.hg.1	OR8H3	olfactory receptor, family 8, subfamily H, member 3
TC1100007628.hg.1	OR5J2	olfactory receptor, family 5, subfamily J, member 2
TC1100007630.hg.1	OR5T3	olfactory receptor, family 5, subfamily T, member 3
TC1100007631.hg.1	OR5T1	olfactory receptor, family 5, subfamily T, member 1
TC1100007632.hg.1	OR8K3	olfactory receptor, family 8, subfamily K, member 3 (gene/pseudogene)
TC1100007634.hg.1	OR8K1	olfactory receptor, family 8, subfamily K, member 1
TC1100007636.hg.1	OR8J1	olfactory receptor, family 8, subfamily J, member 1
TC1100007637.hg.1	OR8U1	olfactory receptor, family 8, subfamily U, member 1
TC1100007640.hg.1	OR5AL1	olfactory receptor, family 5, subfamily AL, member 1 (gene/pseudogene)
TC1100007648.hg.1	OR5AR1	olfactory receptor, family 5, subfamily AR, member 1 (gene/pseudogene)
TC1100007650.hg.1	OR9G1	olfactory receptor, family 9, subfamily G, member 1
TC1100007657.hg.1	OR5AK2	olfactory receptor, family 5, subfamily AK, member 2
TC1100007664.hg.1	LRRC55	leucine rich repeat containing 55
TC1100007670.hg.1	P2RX3	purinergic receptor P2X, ligand gated ion channel, 3
TC1100007675.hg.1	RTN4RL2	reticulon 4 receptor-like 2
TC1100007682.hg.1	SMTNL1	smoothelin-like 1
TC1100007684.hg.1	SERPING1	serpin peptidase inhibitor, clade G (C1 inhibitor), member 1
TC1100007688.hg.1	ZDHHC5	zinc finger, DHHC-type containing 5
TC1100007700.hg.1	OR9Q1	olfactory receptor, family 9, subfamily Q, member 1
TC1100007701.hg.1	OR6Q1	olfactory receptor, family 6, subfamily Q, member 1 (gene/pseudogene)
TC1100007704.hg.1	OR9Q2	olfactory receptor, family 9, subfamily Q, member 2
TC1100007705.hg.1	OR1S1	olfactory receptor, family 1, subfamily S, member 1 (gene/pseudogene)
TC1100007727.hg.1	FAM111B	family with sequence similarity 111, member B
TC1100007728.hg.1	FAM111A	family with sequence similarity 111, member A
TC1100007729.hg.1	DTX4	deltex 4, E3 ubiquitin ligase
TC1100007732.hg.1	OR5AN1	olfactory receptor, family 5, subfamily AN, member 1
TC1100007733.hg.1	OR5A1	olfactory receptor, family 5, subfamily A, member 1
TC1100007734.hg.1	OR4D6	olfactory receptor, family 4, subfamily D, member 6
TC1100007736.hg.1	OR4D10	olfactory receptor, family 4, subfamily D, member 10
TC1100007739.hg.1	OR4D11	olfactory receptor, family 4, subfamily D, member 11
TC1100007740.hg.1	OR4D9	olfactory receptor, family 4, subfamily D, member 9
TC1100007762.hg.1	OOSP2	oocyte secreted protein 2
TC1100007763.hg.1	MS4A3	membrane-spanning 4-domains, subfamily A, member 3 (hematopoietic cell-specific)
TC1100007765.hg.1	MS4A2	membrane-spanning 4-domains, subfamily A, member 2
TC1100007767.hg.1	MS4A4A	membrane-spanning 4-domains, subfamily A, member 4A
TC1100007770.hg.1	MS4A5	membrane-spanning 4-domains, subfamily A, member 5
TC1100007771.hg.1	MS4A1	membrane-spanning 4-domains, subfamily A, member 1
TC1100007772.hg.1	MS4A12	membrane-spanning 4-domains, subfamily A, member 12
TC1100007774.hg.1	MS4A13	membrane-spanning 4-domains, subfamily A, member 13
TC1100007776.hg.1	MS4A8	membrane-spanning 4-domains, subfamily A, member 8
TC1100007778.hg.1	MS4A18	membrane-spanning 4-domains, subfamily A, member 18
TC1100007779.hg.1	MS4A15	membrane-spanning 4-domains, subfamily A, member 15
TC1100007780.hg.1	MS4A10	membrane-spanning 4-domains, subfamily A, member 10
TC1100007781.hg.1	CCDC86	coiled-coil domain containing 86
TC1100007783.hg.1	ZP1	zona pellucida glycoprotein 1 (sperm receptor)
TC1100007785.hg.1	TMEM109	transmembrane protein 109
TC1100007786.hg.1	TMEM132A	transmembrane protein 132A
TC1100007787.hg.1	CD6	CD6 molecule
TC1100007790.hg.1	CD5	CD5 molecule
TC1100007795.hg.1	PGA3	pepsinogen 3, group I (pepsinogen A)
TC1100007800.hg.1	TKFC	triokinase/FMN cyclase
TC1100007801.hg.1	TMEM138	transmembrane protein 138
TC1100007805.hg.1	TMEM216	transmembrane protein 216
TC1100007808.hg.1	SDHAF2	Memczak2013 ALT_ACCEPTOR, ALT_DONOR, coding, INTERNAL, intronic best transcript NM_017841
TC1100007812.hg.1	LRRC10B	leucine rich repeat containing 10B
TC1100007818.hg.1	DAGLA	diacylglycerol lipase, alpha
TC1100007819.hg.1	MYRF	myelin regulatory factor
TC1100007826.hg.1	BEST1	bestrophin 1
TC1100007833.hg.1	INCENP	inner centromere protein
TC1100007837.hg.1	SCGB1D1	secretoglobin, family 1D, member 1
TC1100007838.hg.1	SCGB2A1	secretoglobin, family 2A, member 1
TC1100007840.hg.1	SCGB1D2	secretoglobin, family 1D, member 2
TC1100007841.hg.1	SCGB2A2	secretoglobin, family 2A, member 2
TC1100007844.hg.1	ASRGL1	asparaginase like 1
TC1100007847.hg.1	SCGB1A1	secretoglobin, family 1A, member 1 (uteroglobin)
TC1100007863.hg.1	ROM1	retinal outer segment membrane protein 1
TC1100007865.hg.1	METTL12	methyltransferase like 12
TC1100007866.hg.1	UQCC3	ubiquinol-cytochrome c reductase complex assembly factor 3
TC1100007868.hg.1	GNG3	guanine nucleotide binding protein (G protein), gamma 3
TC1100007874.hg.1	POLR2G	polymerase (RNA) II (DNA directed) polypeptide G
TC1100007875.hg.1	TAF6L	TAF6-like RNA polymerase II, p300/CBP-associated factor (PCAF)-associated factor, 65kDa
TC1100007876.hg.1	TMEM179B	transmembrane protein 179B
TC1100007884.hg.1	SLC3A2	solute carrier family 3 (amino acid transporter heavy chain), member 2
TC1100007889.hg.1	SLC22A10	solute carrier family 22, member 10
TC1100007892.hg.1	SLC22A9	solute carrier family 22 (organic anion transporter), member 9
TC1100007897.hg.1	LGALS12	lectin, galactoside-binding, soluble, 12
TC1100007899.hg.1	RARRES3	retinoic acid receptor responder (tazarotene induced) 3
TC1100007906.hg.1	RTN3	reticulon 3
TC1100007912.hg.1	C11orf84	chromosome 11 open reading frame 84
TC1100007913.hg.1	MARK2	MAP/microtubule affinity-regulating kinase 2
TC1100007922.hg.1	NAA40	N(alpha)-acetyltransferase 40, NatD catalytic subunit
TC1100007935.hg.1	STIP1	stress-induced phosphoprotein 1
TC1100007938.hg.1	FERMT3	fermitin family member 3
TC1100007940.hg.1	VEGFB	vascular endothelial growth factor B
TC1100007941.hg.1	FKBP2	FK506 binding protein 2
TC1100007943.hg.1	PLCB3	phospholipase C, beta 3 (phosphatidylinositol-specific)
TC1100007944.hg.1	GPR137	G protein-coupled receptor 137
TC1100007947.hg.1	ESRRA	estrogen-related receptor alpha
TC1100007948.hg.1	PRDX5	peroxiredoxin 5
TC1100007951.hg.1	CCDC88B	coiled-coil domain containing 88B
TC1100007952.hg.1	RPS6KA4	ribosomal protein S6 kinase, 90kDa, polypeptide 4
TC1100007964.hg.1	SLC22A11	solute carrier family 22 (organic anion/urate transporter), member 11
TC1100007965.hg.1	SLC22A12	solute carrier family 22 (organic anion/urate transporter), member 12
TC1100007975.hg.1	MAP4K2	Memczak2013 ANTISENSE, CDS, coding, INTERNAL, intronic best transcript NM_004579
TC1100007978.hg.1	MEN1	Jeck2013 ANTISENSE, CDS, coding, INTERNAL, OVCODE, OVEXON best transcript NM_130803
TC1100007992.hg.1	SAC3D1	SAC3 domain containing 1
TC1100007995.hg.1	CDCA5	Memczak2013 ANTISENSE, CDS, coding, INTERNAL, UTR3 best transcript NM_080668
TC1100007996.hg.1	ZFPL1	zinc finger protein-like 1
TC1100008002.hg.1	MRPL49	mitochondrial ribosomal protein L49
TC1100008004.hg.1	SPDYC	speedy/RINGO cell cycle regulator family member C
TC1100008005.hg.1	CAPN1	calpain 1, (mu/I) large subunit
TC1100008006.hg.1	SLC22A20	solute carrier family 22, member 20
TC1100008008.hg.1	POLA2	polymerase (DNA directed), alpha 2, accessory subunit
TC1100008010.hg.1	CDC42EP2	CDC42 effector protein (Rho GTPase binding) 2
TC1100008012.hg.1	DPF2	D4, zinc and double PHD fingers family 2
TC1100008013.hg.1	TIGD3	tigger transposable element derived 3
TC1100008015.hg.1	FRMD8	FERM domain containing 8
TC1100008025.hg.1	SCYL1	SCY1-like, kinase-like 1
TC1100008029.hg.1	PCNXL3	pecanex-like 3 (Drosophila)
TC1100008034.hg.1	KAT5	K(lysine) acetyltransferase 5
TC1100008037.hg.1	OVOL1	ovo-like zinc finger 1
TC1100008038.hg.1	SNX32	sorting nexin 32
TC1100008039.hg.1	MUS81	MUS81 structure-specific endonuclease subunit
TC1100008041.hg.1	CTSW	cathepsin W
TC1100008042.hg.1	CCDC85B	coiled-coil domain containing 85B
TC1100008044.hg.1	DRAP1	DR1-associated protein 1 (negative cofactor 2 alpha)
TC1100008045.hg.1	TSGA10IP	testis specific 10 interacting protein
TC1100008046.hg.1	SART1	squamous cell carcinoma antigen recognized by T-cells 1
TC1100008049.hg.1	BANF1	barrier to autointegration factor 1
TC1100008050.hg.1	CST6	cystatin E/M
TC1100008054.hg.1	PACS1	phosphofurin acidic cluster sorting protein 1
TC1100008065.hg.1	KLC2	kinesin light chain 2
TC1100008067.hg.1	RAB1B	RAB1B, member RAS oncogene family
TC1100008069.hg.1	CNIH2	cornichon family AMPA receptor auxiliary protein 2
TC1100008071.hg.1	TMEM151A	transmembrane protein 151A
TC1100008082.hg.1	NPAS4	neuronal PAS domain protein 4
TC1100008085.hg.1	PELI3	pellino E3 ubiquitin protein ligase family member 3
TC1100008090.hg.1	ACTN3	actinin, alpha 3 (gene/pseudogene)
TC1100008091.hg.1	CCS	copper chaperone for superoxide dismutase
TC1100008101.hg.1	RCE1	Ras converting CAAX endopeptidase 1
TC1100008102.hg.1	LRFN4	leucine rich repeat and fibronectin type III domain containing 4
TC1100008109.hg.1	C11orf86	chromosome 11 open reading frame 86
TC1100008111.hg.1	SYT12	synaptotagmin XII
TC1100008113.hg.1	RHOD	ras homolog family member D
TC1100008120.hg.1	KDM2A	lysine (K)-specific demethylase 2A
TC1100008123.hg.1	ADRBK1	adrenergic, beta, receptor kinase 1
TC1100008126.hg.1	ANKRD13D	ankyrin repeat domain 13 family, member D
TC1100008127.hg.1	SSH3	slingshot protein phosphatase 3
TC1100008133.hg.1	TBC1D10C	TBC1 domain family, member 10C
TC1100008136.hg.1	RPS6KB2	ribosomal protein S6 kinase, 70kDa, polypeptide 2
TC1100008138.hg.1	CABP4	calcium binding protein 4
TC1100008139.hg.1	AIP	aryl hydrocarbon receptor interacting protein
TC1100008144.hg.1	GSTP1	glutathione S-transferase pi 1
TC1100008147.hg.1	NDUFV1	NADH dehydrogenase (ubiquinone) flavoprotein 1, 51kDa
TC1100008174.hg.1	ALDH3B1	aldehyde dehydrogenase 3 family, member B1
TC1100008175.hg.1	NDUFS8	NADH dehydrogenase (ubiquinone) Fe-S protein 8, 23kDa (NADH-coenzyme Q reductase)
TC1100008181.hg.1	LRP5	LDL receptor related protein 5
TC1100008187.hg.1	PPP6R3	protein phosphatase 6, regulatory subunit 3
TC1100008188.hg.1	PPP6R3	Memczak2013 ALT_ACCEPTOR, ALT_DONOR, coding, INTERNAL, intronic best transcript NM_001164162
TC1100008199.hg.1	GAL	galanin/GMAP prepropeptide
TC1100008208.hg.1	IGHMBP2	immunoglobulin mu binding protein 2
TC1100008218.hg.1	TPCN2	two pore segment channel 2
TC1100008236.hg.1	CCND1	cyclin D1
TC1100008257.hg.1	ANO1	anoctamin 1, calcium activated chloride channel
TC1100008262.hg.1	FADD	Fas (TNFRSF6)-associated via death domain
TC1100008264.hg.1	PPFIA1	protein tyrosine phosphatase, receptor type, f polypeptide (PTPRF), interacting protein (liprin), alpha 1
TC1100008270.hg.1	CTTN	cortactin
TC1100008289.hg.1	SHANK2-AS3	SHANK2 antisense RNA 3
TC1100008320.hg.1	FAM86C1	family with sequence similarity 86, member C1
TC1100008321.hg.1	DEFB108B	defensin, beta 108B
TC1100008323.hg.1	LOC100129216	beta-defensin 131-like
TC1100008328.hg.1	RNF121	ring finger protein 121
TC1100008330.hg.1	IL18BP	interleukin 18 binding protein
TC1100008333.hg.1	LRTOMT	leucine rich transmembrane and O-methyltransferase domain containing
TC1100008340.hg.1	FOLR1	folate receptor 1 (adult)
TC1100008341.hg.1	FOLR2	folate receptor 2 (fetal)
TC1100008342.hg.1	INPPL1	inositol polyphosphate phosphatase-like 1
TC1100008354.hg.1	LINC01537	long intergenic non-protein coding RNA 1537
TC1100008370.hg.1	ATG16L2	autophagy related 16-like 2
TC1100008378.hg.1	P2RY2	purinergic receptor P2Y, G-protein coupled, 2
TC1100008381.hg.1	P2RY6	pyrimidinergic receptor P2Y, G-protein coupled, 6
TC1100008382.hg.1	ARHGEF17	Rho guanine nucleotide exchange factor 17
TC1100008385.hg.1	RELT	RELT tumor necrosis factor receptor
TC1100008392.hg.1	PLEKHB1	pleckstrin homology domain containing, family B (evectins) member 1
TC1100008397.hg.1	MRPL48	mitochondrial ribosomal protein L48
TC1100008398.hg.1	PAAF1	proteasomal ATPase-associated factor 1
TC1100008400.hg.1	DNAJB13	DnaJ (Hsp40) homolog, subfamily B, member 13
TC1100008409.hg.1	PPME1	protein phosphatase methylesterase 1
TC1100008435.hg.1	RNF169	ring finger protein 169
TC1100008447.hg.1	SPCS2	signal peptidase complex subunit 2
TC1100008453.hg.1	SLCO2B1	solute carrier organic anion transporter family, member 2B1
TC1100008454.hg.1	TPBGL	trophoblast glycoprotein-like
TC1100008462.hg.1	RPS3	ribosomal protein S3
TC1100008469.hg.1	SERPINH1	serpin peptidase inhibitor, clade H (heat shock protein 47), member 1, (collagen binding protein 1)
TC1100008473.hg.1	MOGAT2	monoacylglycerol O-acyltransferase 2
TC1100008477.hg.1	DGAT2	diacylglycerol O-acyltransferase 2
TC1100008480.hg.1	UVRAG	UV radiation resistance associated
TC1100008490.hg.1	UVRAG	Memczak2013 ALT_ACCEPTOR, ALT_DONOR, coding, INTERNAL, intronic best transcript NM_003369
TC1100008502.hg.1	LOC100506127	putative uncharacterized protein FLJ37770-like
TC1100008505.hg.1	EMSY	EMSY BRCA2-interacting transcriptional repressor
TC1100008514.hg.1	TSKU	tsukushi, small leucine rich proteoglycan
TC1100008518.hg.1	ACER3	alkaline ceramidase 3
TC1100008521.hg.1	B3GNT6	UDP-GlcNAc:betaGal beta-1,3-N-acetylglucosaminyltransferase 6
TC1100008523.hg.1	CAPN5	calpain 5
TC1100008524.hg.1	OMP	olfactory marker protein
TC1100008525.hg.1	MYO7A	myosin VIIA
TC1100008532.hg.1	AQP11	aquaporin 11
TC1100008541.hg.1	AAMDC	adipogenesis associated, Mth938 domain containing
TC1100008550.hg.1	THRSP	thyroid hormone responsive
TC1100008553.hg.1	KCTD21-AS1	KCTD21 antisense RNA 1
TC1100008557.hg.1	USP35	ubiquitin specific peptidase 35
TC1100008612.hg.1	RPS28	ribosomal protein S28
TC1100008626.hg.1	PCF11	PCF11 cleavage and polyadenylation factor subunit
TC1100008627.hg.1	ANKRD42	ankyrin repeat domain 42
TC1100008651.hg.1	TMEM126B	transmembrane protein 126B
TC1100008652.hg.1	TMEM126A	transmembrane protein 126A
TC1100008653.hg.1	CCDC83	coiled-coil domain containing 83
TC1100008661.hg.1	EED	embryonic ectoderm development
TC1100008664.hg.1	C11orf73	chromosome 11 open reading frame 73
TC1100008665.hg.1	CCDC81	coiled-coil domain containing 81
TC1100008669.hg.1	PRSS23	protease, serine, 23
TC1100008673.hg.1	TMEM135	transmembrane protein 135
TC1100008704.hg.1	TYR	tyrosinase
TC1100008713.hg.1	TRIM77	tripartite motif containing 77
TC1100008724.hg.1	TRIM49D1	tripartite motif containing 49D1
TC1100008727.hg.1	TRIM64	tripartite motif containing 64
TC1100008730.hg.1	TRIM49C	tripartite motif containing 49C
TC1100008733.hg.1	UBTFL1	upstream binding transcription factor, RNA polymerase I-like 1
TC1100008736.hg.1	NAALAD2	N-acetylated alpha-linked acidic dipeptidase 2
TC1100008761.hg.1	FAT3	FAT atypical cadherin 3
TC1100008769.hg.1	MTNR1B	melatonin receptor 1B
TC1100008779.hg.1	CCDC67	coiled-coil domain containing 67
TC1100008786.hg.1	CEP295	centrosomal protein 295kDa
TC1100008790.hg.1	C11orf54	chromosome 11 open reading frame 54
TC1100008792.hg.1	MED17	mediator complex subunit 17
TC1100008795.hg.1	HEPHL1	hephaestin-like 1
TC1100008797.hg.1	PANX1	pannexin 1
TC1100008800.hg.1	IZUMO1R	IZUMO1 receptor, JUNO
TC1100008804.hg.1	ANKRD49	ankyrin repeat domain 49
TC1100008805.hg.1	C11orf97	chromosome 11 open reading frame 97
TC1100008819.hg.1	KDM4D	lysine (K)-specific demethylase 4D
TC1100008821.hg.1	KDM4E	lysine (K)-specific demethylase 4E
TC1100008827.hg.1	SRSF8	serine/arginine-rich splicing factor 8
TC1100008831.hg.1	ENDOD1	endonuclease domain containing 1
TC1100008847.hg.1	CEP57	centrosomal protein 57kDa
TC1100008856.hg.1	JRKL	JRK-like
TC1100008873.hg.1	CNTN5	contactin 5
TC1100008881.hg.1	ARHGAP42	Rho GTPase activating protein 42
TC1100008886.hg.1	TMEM133	transmembrane protein 133
TC1100008899.hg.1	CEP126	centrosomal protein 126kDa
TC1100008900.hg.1	C11orf70	chromosome 11 open reading frame 70
TC1100008904.hg.1	YAP1	Yes-associated protein 1
TC1100008927.hg.1	DYNC2H1	dynein, cytoplasmic 2, heavy chain 1
TC1100008933.hg.1	DDI1	DNA-damage inducible 1 homolog 1
TC1100008948.hg.1	GRIA4	glutamate receptor, ionotropic, AMPA 4
TC1100008955.hg.1	AASDHPPT	aminoadipate-semialdehyde dehydrogenase-phosphopantetheinyl transferase
TC1100008969.hg.1	ELMOD1	ELMO/CED-12 domain containing 1
TC1100008978.hg.1	RAB39A	RAB39A, member RAS oncogene family
TC1100008979.hg.1	CUL5	cullin 5
TC1100008983.hg.1	ACAT1	acetyl-CoA acetyltransferase 1
TC1100008985.hg.1	ATM	ATM serine/threonine kinase
TC1100008991.hg.1	DDX10	DEAD (Asp-Glu-Ala-Asp) box polypeptide 10
TC1100008994.hg.1	C11orf87	chromosome 11 open reading frame 87
TC1100008999.hg.1	ZC3H12C	zinc finger CCCH-type containing 12C
TC1100009004.hg.1	FDX1	ferredoxin 1
TC1100009014.hg.1	C11orf53	chromosome 11 open reading frame 53
TC1100009016.hg.1	COLCA2	colorectal cancer associated 2
TC1100009023.hg.1	C11orf88	chromosome 11 open reading frame 88
TC1100009024.hg.1	LAYN	layilin
TC1100009026.hg.1	SIK2	salt-inducible kinase 2
TC1100009040.hg.1	C11orf1	chromosome 11 open reading frame 1
TC1100009042.hg.1	HSPB2	heat shock 27kDa protein 2
TC1100009043.hg.1	DIXDC1	DIX domain containing 1
TC1100009048.hg.1	DLAT	dihydrolipoamide S-acetyltransferase
TC1100009049.hg.1	C11orf57	chromosome 11 open reading frame 57
TC1100009068.hg.1	NCAM1	neural cell adhesion molecule 1
TC1100009075.hg.1	NCAM1	Transcript Identified by AceView, Entrez Gene ID(s) 4684
TC1100009078.hg.1	TTC12	tetratricopeptide repeat domain 12
TC1100009081.hg.1	ANKK1	ankyrin repeat and kinase domain containing 1
TC1100009091.hg.1	CLDN25	claudin 25
TC1100009097.hg.1	HTR3B	5-hydroxytryptamine (serotonin) receptor 3B, ionotropic
TC1100009098.hg.1	HTR3A	5-hydroxytryptamine (serotonin) receptor 3A, ionotropic
TC1100009101.hg.1	ZBTB16	zinc finger and BTB domain containing 16
TC1100009110.hg.1	NNMT	nicotinamide N-methyltransferase
TC1100009122.hg.1	NXPE2	neurexophilin and PC-esterase domain family, member 2
TC1100009159.hg.1	APOC3	apolipoprotein C-III
TC1100009166.hg.1	PAFAH1B2	platelet-activating factor acetylhydrolase 1b, catalytic subunit 2 (30kDa)
TC1100009168.hg.1	SIDT2	SID1 transmembrane family, member 2
TC1100009169.hg.1	TAGLN	transgelin
TC1100009171.hg.1	RNF214	ring finger protein 214
TC1100009175.hg.1	CEP164	centrosomal protein 164kDa
TC1100009191.hg.1	IL10RA	interleukin 10 receptor, alpha
TC1100009196.hg.1	TMPRSS4	transmembrane protease, serine 4
TC1100009200.hg.1	CD3E	CD3e molecule, epsilon (CD3-TCR complex)
TC1100009202.hg.1	CD3G	CD3g molecule, gamma (CD3-TCR complex)
TC1100009203.hg.1	UBE4A	ubiquitination factor E4A
TC1100009207.hg.1	KMT2A	lysine (K)-specific methyltransferase 2A
TC1100009210.hg.1	ARCN1	archain 1
TC1100009212.hg.1	PHLDB1	pleckstrin homology-like domain, family B, member 1
TC1100009225.hg.1	CXCR5	chemokine (C-X-C motif) receptor 5
TC1100009228.hg.1	UPK2	uroplakin 2
TC1100009231.hg.1	FOXR1	forkhead box R1
TC1100009233.hg.1	CCDC84	coiled-coil domain containing 84
TC1100009234.hg.1	TRAPPC4	trafficking protein particle complex 4
TC1100009237.hg.1	VPS11	vacuolar protein sorting 11 homolog (S. cerevisiae)
TC1100009238.hg.1	HMBS	hydroxymethylbilane synthase
TC1100009240.hg.1	C2CD2L	C2CD2-like
TC1100009241.hg.1	HINFP	histone H4 transcription factor
TC1100009242.hg.1	ABCG4	ATP binding cassette subfamily G member 4
TC1100009243.hg.1	NLRX1	NLR family member X1
TC1100009244.hg.1	PDZD3	PDZ domain containing 3
TC1100009245.hg.1	CBL	Cbl proto-oncogene, E3 ubiquitin protein ligase
TC1100009248.hg.1	RNF26	ring finger protein 26
TC1100009279.hg.1	OAF	out at first homolog
TC1100009280.hg.1	OAF	out at first homolog
TC1100009284.hg.1	POU2F3	POU class 2 homeobox 3
TC1100009285.hg.1	TMEM136	transmembrane protein 136
TC1100009287.hg.1	ARHGEF12	Rho guanine nucleotide exchange factor (GEF) 12
TC1100009298.hg.1	GRIK4	glutamate receptor, ionotropic, kainate 4
TC1100009301.hg.1	TBCEL	tubulin folding cofactor E-like
TC1100009302.hg.1	TECTA	tectorin alpha
TC1100009306.hg.1	SC5D	sterol-C5-desaturase
TC1100009309.hg.1	SORL1	sortilin-related receptor, L(DLR class) A repeats containing
TC1100009330.hg.1	UBASH3B	ubiquitin associated and SH3 domain containing B
TC1100009334.hg.1	CRTAM	cytotoxic and regulatory T-cell molecule
TC1100009335.hg.1	C11orf63	chromosome 11 open reading frame 63
TC1100009365.hg.1	OR8D4	olfactory receptor, family 8, subfamily D, member 4
TC1100009366.hg.1	OR4D5	olfactory receptor, family 4, subfamily D, member 5
TC1100009368.hg.1	OR10G4	olfactory receptor, family 10, subfamily G, member 4
TC1100009369.hg.1	OR10G9	olfactory receptor, family 10, subfamily G, member 9
TC1100009370.hg.1	OR10G8	olfactory receptor, family 10, subfamily G, member 8
TC1100009374.hg.1	VWA5A	von Willebrand factor A domain containing 5A
TC1100009381.hg.1	OR8G2	olfactory receptor, family 8, subfamily G, member 2
TC1100009384.hg.1	OR8G1	olfactory receptor, family 8, subfamily G, member 1 (gene/pseudogene)
TC1100009385.hg.1	OR8G5	olfactory receptor, family 8, subfamily G, member 5
TC1100009392.hg.1	OR8A1	olfactory receptor, family 8, subfamily A, member 1
TC1100009394.hg.1	PANX3	pannexin 3
TC1100009395.hg.1	TBRG1	transforming growth factor beta regulator 1
TC1100009397.hg.1	SPA17	sperm autoantigenic protein 17
TC1100009398.hg.1	NRGN	neurogranin (protein kinase C substrate, RC3)
TC1100009403.hg.1	ROBO3	roundabout guidance receptor 3
TC1100009406.hg.1	HEPN1	hepatocellular carcinoma, down-regulated 1
TC1100009407.hg.1	CCDC15	coiled-coil domain containing 15
TC1100009408.hg.1	SLC37A2	solute carrier family 37 (glucose-6-phosphate transporter), member 2
TC1100009412.hg.1	PKNOX2	PBX/knotted 1 homeobox 2
TC1100009418.hg.1	LOC403312	putative uncharacterized protein MGC39545
TC1100009419.hg.1	EI24	etoposide induced 2.4
TC1100009426.hg.1	PATE1	prostate and testis expressed 1
TC1100009427.hg.1	PATE3	prostate and testis expressed 3
TC1100009431.hg.1	PATE4	prostate and testis expressed 4
TC1100009433.hg.1	HYLS1	hydrolethalus syndrome 1
TC1100009434.hg.1	DDX25	DEAD (Asp-Glu-Ala-Asp) box helicase 25
TC1100009445.hg.1	FAM118B	family with sequence similarity 118, member B
TC1100009447.hg.1	FOXRED1	FAD-dependent oxidoreductase domain containing 1
TC1100009449.hg.1	TIRAP	toll-interleukin 1 receptor (TIR) domain containing adaptor protein
TC1100009450.hg.1	DCPS	decapping enzyme, scavenger
TC1100009453.hg.1	ST3GAL4	ST3 beta-galactoside alpha-2,3-sialyltransferase 4
TC1100009463.hg.1	KIRREL3-AS3	KIRREL3 antisense RNA 3
TC1100009485.hg.1	FLI1	Fli-1 proto-oncogene, ETS transcription factor
TC1100009495.hg.1	KCNJ5	potassium channel, inwardly rectifying subfamily J, member 5
TC1100009504.hg.1	BARX2	BARX homeobox 2
TC1100009514.hg.1	TMEM45B	transmembrane protein 45B
TC1100009521.hg.1	APLP2	amyloid beta (A4) precursor-like protein 2
TC1100009524.hg.1	ST14	suppression of tumorigenicity 14 (colon carcinoma)
TC1100009533.hg.1	ADAMTS15	ADAM metallopeptidase with thrombospondin type 1 motif 15
TC1100009540.hg.1	C11orf44	chromosome 11 open reading frame 44
TC1100009561.hg.1	NTM	neurotrimin
TC1100009611.hg.1	JAM3	junctional adhesion molecule 3
TC1100009615.hg.1	VPS26B	VPS26 retromer complex component B
TC1100009616.hg.1	ACAD8	acyl-CoA dehydrogenase family, member 8
TC1100009617.hg.1	GLB1L3	galactosidase beta 1 like 3
TC1100009618.hg.1	GLB1L2	galactosidase beta 1 like 2
TC1100009649.hg.1	SIRT3	sirtuin 3
TC1100009657.hg.1	IFITM3	interferon induced transmembrane protein 3
TC1100009666.hg.1	SIGIRR	single immunoglobulin and toll-interleukin 1 receptor (TIR) domain
TC1100009667.hg.1	ANO9	anoctamin 9
TC1100009674.hg.1	RNH1	ribonuclease/angiogenin inhibitor 1
TC1100009678.hg.1	HRAS	Harvey rat sarcoma viral oncogene homolog
TC1100009679.hg.1	LMNTD2	lamin tail domain containing 2
TC1100009685.hg.1	IRF7	interferon regulatory factor 7
TC1100009686.hg.1	CDHR5	cadherin-related family member 5
TC1100009687.hg.1	SCT	secretin
TC1100009689.hg.1	DEAF1	DEAF1 transcription factor
TC1100009700.hg.1	PDDC1	Parkinson disease 7 domain containing 1
TC1100009702.hg.1	CEND1	cell cycle exit and neuronal differentiation 1
TC1100009703.hg.1	SLC25A22	solute carrier family 25 (mitochondrial carrier: glutamate), member 22
TC1100009707.hg.1	POLR2L	polymerase (RNA) II (DNA directed) polypeptide L, 7.6kDa
TC1100009709.hg.1	CHID1	chitinase domain containing 1
TC1100009717.hg.1	MUC6	mucin 6, oligomeric mucus/gel-forming
TC1100009729.hg.1	TOLLIP	toll interacting protein
TC1100009740.hg.1	MOB2	MOB kinase activator 2
TC1100009744.hg.1	DUSP8	dual specificity phosphatase 8
TC1100009745.hg.1	KRTAP5-1	keratin associated protein 5-1
TC1100009746.hg.1	KRTAP5-2	keratin associated protein 5-2
TC1100009771.hg.1	PRR33	proline rich 33
TC1100009789.hg.1	TH	tyrosine hydroxylase
TC1100009791.hg.1	ASCL2	achaete-scute family bHLH transcription factor 2
TC1100009792.hg.1	C11orf21	chromosome 11 open reading frame 21
TC1100009799.hg.1	TRPM5	transient receptor potential cation channel, subfamily M, member 5
TC1100009813.hg.1	CDKN1C	cyclin-dependent kinase inhibitor 1C (p57, Kip2)
TC1100009814.hg.1	SLC22A18AS	solute carrier family 22 (organic cation transporter), member 18 antisense
TC1100009817.hg.1	PHLDA2	pleckstrin homology-like domain, family A, member 2
TC1100009819.hg.1	NAP1L4	nucleosome assembly protein 1-like 4
TC1100009824.hg.1	CARS	cysteinyl-tRNA synthetase
TC1100009827.hg.1	OSBPL5	oxysterol binding protein-like 5
TC1100009833.hg.1	OSBPL5	Memczak2013 ALT_ACCEPTOR, ALT_DONOR, coding, INTERNAL, intronic best transcript NM_020896
TC1100009836.hg.1	MRGPRG	MAS-related GPR, member G
TC1100009837.hg.1	MRGPRE	MAS-related GPR, member E
TC1100009840.hg.1	ZNF195	zinc finger protein 195
TC1100009855.hg.1	ART5	ADP-ribosyltransferase 5
TC1100009858.hg.1	CHRNA10	cholinergic receptor, nicotinic alpha 10
TC1100009859.hg.1	NUP98	Transcript Identified by AceView, Entrez Gene ID(s) 4928
TC1100009864.hg.1	RHOG	ras homolog family member G
TC1100009879.hg.1	OR52B4	olfactory receptor, family 52, subfamily B, member 4 (gene/pseudogene)
TC1100009880.hg.1	TRIM21	tripartite motif containing 21
TC1100009883.hg.1	C11orf40	chromosome 11 open reading frame 40
TC1100009884.hg.1	TRIM68	tripartite motif containing 68
TC1100009888.hg.1	OR51E2	olfactory receptor, family 51, subfamily E, member 2
TC1100009893.hg.1	OR51F1	olfactory receptor, family 51, subfamily F, member 1 (gene/pseudogene)
TC1100009895.hg.1	OR52R1	olfactory receptor, family 52, subfamily R, member 1 (gene/pseudogene)
TC1100009896.hg.1	OR51S1	olfactory receptor, family 51, subfamily S, member 1
TC1100009898.hg.1	OR51H1	olfactory receptor, family 51, subfamily H, member 1
TC1100009900.hg.1	OR51G2	olfactory receptor, family 51, subfamily G, member 2
TC1100009901.hg.1	OR51G1	olfactory receptor, family 51, subfamily G, member 1 (gene/pseudogene)
TC1100009903.hg.1	OR51A4	olfactory receptor, family 51, subfamily A, member 4
TC1100009904.hg.1	OR51A2	olfactory receptor, family 51, subfamily A, member 2
TC1100009906.hg.1	OR52E2	olfactory receptor, family 52, subfamily E, member 2
TC1100009911.hg.1	OR52A5	olfactory receptor, family 52, subfamily A, member 5
TC1100009912.hg.1	OR52A1	olfactory receptor, family 52, subfamily A, member 1
TC1100009914.hg.1	OR52Z1	olfactory receptor, family 52, subfamily Z, member 1 (gene/pseudogene)
TC1100009915.hg.1	OR51V1	olfactory receptor, family 51, subfamily V, member 1
TC1100009917.hg.1	HBB	hemoglobin, beta
TC1100009918.hg.1	HBD	hemoglobin, delta
TC1100009924.hg.1	OR51B4	olfactory receptor, family 51, subfamily B, member 4
TC1100009926.hg.1	OR51B2	olfactory receptor, family 51, subfamily B, member 2 (gene/pseudogene)
TC1100009929.hg.1	OR51I1	olfactory receptor, family 51, subfamily I, member 1
TC1100009931.hg.1	UBQLN3	ubiquilin 3
TC1100009932.hg.1	UBQLNL	ubiquilin-like
TC1100009935.hg.1	OR52H1	olfactory receptor, family 52, subfamily H, member 1
TC1100009940.hg.1	TRIM5	tripartite motif containing 5
TC1100009942.hg.1	TRIM22	Memczak2013 ANTISENSE, CDS, coding, INTERNAL, UTR5 best transcript NM_001199573
TC1100009943.hg.1	OR52N5	olfactory receptor, family 52, subfamily N, member 5
TC1100009944.hg.1	OR52N1	olfactory receptor, family 52, subfamily N, member 1
TC1100009947.hg.1	OR52E6	olfactory receptor, family 52, subfamily E, member 6
TC1100009948.hg.1	OR52E8	olfactory receptor, family 52, subfamily E, member 8
TC1100009950.hg.1	OR56A5	olfactory receptor, family 56, subfamily A, member 5
TC1100009951.hg.1	OR52L1	olfactory receptor, family 52, subfamily L, member 1
TC1100009953.hg.1	OR56A4	olfactory receptor, family 56, subfamily A, member 4
TC1100009954.hg.1	OR56A1	olfactory receptor, family 56, subfamily A, member 1
TC1100009960.hg.1	OR52B2	olfactory receptor, family 52, subfamily B, member 2
TC1100009962.hg.1	FAM160A2	family with sequence similarity 160, member A2
TC1100009967.hg.1	PRKCDBP	protein kinase C, delta binding protein
TC1100009969.hg.1	APBB1	amyloid beta (A4) precursor protein-binding, family B, member 1 (Fe65)
TC1100009970.hg.1	HPX	hemopexin
TC1100009971.hg.1	TRIM3	tripartite motif containing 3
TC1100009973.hg.1	ARFIP2	ADP-ribosylation factor interacting protein 2
TC1100009977.hg.1	RRP8	Transcript Identified by AceView, Entrez Gene ID(s) 23378
TC1100009981.hg.1	TPP1	tripeptidyl peptidase I
TC1100009982.hg.1	DCHS1	dachsous cadherin-related 1
TC1100009983.hg.1	MRPL17	mitochondrial ribosomal protein L17
TC1100009989.hg.1	OR2AG2	olfactory receptor, family 2, subfamily AG, member 2
TC1100009990.hg.1	OR6A2	olfactory receptor, family 6, subfamily A, member 2
TC1100009994.hg.1	OR2D2	olfactory receptor, family 2, subfamily D, member 2
TC1100009997.hg.1	ZNF214	zinc finger protein 214
TC1100010003.hg.1	CYB5R2	cytochrome b5 reductase 2
TC1100010008.hg.1	OR5P2	olfactory receptor, family 5, subfamily P, member 2
TC1100010009.hg.1	OR5P3	olfactory receptor, family 5, subfamily P, member 3
TC1100010012.hg.1	OR10A6	olfactory receptor, family 10, subfamily A, member 6 (gene/pseudogene)
TC1100010014.hg.1	OR10A3	olfactory receptor, family 10, subfamily A, member 3
TC1100010015.hg.1	NLRP10	NLR family, pyrin domain containing 10
TC1100010023.hg.1	RIC3	RIC3 acetylcholine receptor chaperone
TC1100010026.hg.1	LMO1	LIM domain only 1 (rhombotin 1)
TC1100010030.hg.1	STK33	serine/threonine kinase 33
TC1100010033.hg.1	TRIM66	tripartite motif containing 66
TC1100010038.hg.1	ST5	suppression of tumorigenicity 5
TC1100010041.hg.1	ST5	Transcript Identified by AceView, Entrez Gene ID(s) 6764
TC1100010044.hg.1	ST5	Transcript Identified by AceView, Entrez Gene ID(s) 6764
TC1100010047.hg.1	C11orf16	chromosome 11 open reading frame 16
TC1100010048.hg.1	ASCL3	achaete-scute family bHLH transcription factor 3
TC1100010051.hg.1	TMEM9B	TMEM9 domain family, member B
TC1100010054.hg.1	NRIP3	nuclear receptor interacting protein 3
TC1100010055.hg.1	SCUBE2	signal peptide, CUB domain, EGF-like 2
TC1100010058.hg.1	DENND5A	DENN/MADD domain containing 5A
TC1100010063.hg.1	TMEM41B	transmembrane protein 41B
TC1100010077.hg.1	SBF2	SET binding factor 2
TC1100010087.hg.1	MTRNR2L8	MT-RNR2-like 8
TC1100010089.hg.1	RNF141	ring finger protein 141
TC1100010090.hg.1	LYVE1	lymphatic vessel endothelial hyaluronan receptor 1
TC1100010091.hg.1	MRVI1	murine retrovirus integration site 1 homolog
TC1100010092.hg.1	EIF4G2	eukaryotic translation initiation factor 4 gamma, 2
TC1100010105.hg.1	GALNT18	polypeptide N-acetylgalactosaminyltransferase 18
TC1100010107.hg.1	CSNK2A3	casein kinase 2, alpha 3 polypeptide
TC1100010123.hg.1	DKK3	dickkopf WNT signaling pathway inhibitor 3
TC1100010156.hg.1	BTBD10	BTB (POZ) domain containing 10
TC1100010157.hg.1	PTH	parathyroid hormone
TC1100010175.hg.1	RRAS2	related RAS viral (r-ras) oncogene homolog 2
TC1100010185.hg.1	CYP2R1	cytochrome P450, family 2, subfamily R, polypeptide 1
TC1100010187.hg.1	CALCA	calcitonin-related polypeptide alpha
TC1100010207.hg.1	SOX6	SRY box 6
TC1100010216.hg.1	PLEKHA7	pleckstrin homology domain containing, family A member 7
TC1100010222.hg.1	RPL36A	ribosomal protein L36a
TC1100010236.hg.1	KCNJ11	potassium channel, inwardly rectifying subfamily J, member 11
TC1100010237.hg.1	ABCC8	ATP binding cassette subfamily C member 8
TC1100010241.hg.1	USH1C	Usher syndrome 1C
TC1100010254.hg.1	SAAL1	serum amyloid A-like 1
TC1100010261.hg.1	HPS5	Hermansky-Pudlak syndrome 5
TC1100010268.hg.1	TSG101	tumor susceptibility 101
TC1100010271.hg.1	UEVLD	UEV and lactate/malate dehyrogenase domains
TC1100010274.hg.1	SPTY2D1	SPT2 chromatin protein domain containing 1
TC1100010276.hg.1	IGSF22	immunoglobulin superfamily, member 22
TC1100010277.hg.1	PTPN5	protein tyrosine phosphatase, non-receptor type 5 (striatum-enriched)
TC1100010284.hg.1	MRGPRX1	MAS-related GPR, member X1
TC1100010288.hg.1	MRGPRX2	MAS-related GPR, member X2
TC1100010289.hg.1	CSRP3	cysteine and glycine-rich protein 3 (cardiac LIM protein)
TC1100010290.hg.1	E2F8	E2F transcription factor 8
TC1100010316.hg.1	DBX1	developing brain homeobox 1
TC1100010346.hg.1	FANCF	Fanconi anemia complementation group F
TC1100010349.hg.1	SVIP	small VCP/p97-interacting protein
TC1100010350.hg.1	CCDC179	coiled-coil domain containing 179
TC1100010391.hg.1	MUC15	mucin 15, cell surface associated
TC1100010393.hg.1	SLC5A12	solute carrier family 5 (sodium/monocarboxylate cotransporter), member 12
TC1100010397.hg.1	CCDC34	coiled-coil domain containing 34
TC1100010398.hg.1	CCDC34	Transcript Identified by AceView, Entrez Gene ID(s) 91057
TC1100010400.hg.1	LGR4	leucine-rich repeat containing G protein-coupled receptor 4
TC1100010405.hg.1	LIN7C	lin-7 homolog C (C. elegans)
TC1100010410.hg.1	BDNF	brain-derived neurotrophic factor
TC1100010418.hg.1	KIF18A	kinesin family member 18A
TC1100010436.hg.1	KCNA4	potassium channel, voltage gated shaker related subfamily A, member 4
TC1100010440.hg.1	MPPED2	metallophosphoesterase domain containing 2
TC1100010451.hg.1	IMMP1L	inner mitochondrial membrane peptidase subunit 1
TC1100010456.hg.1	PAX6	paired box 6
TC1100010467.hg.1	WT1	Wilms tumor 1
TC1100010472.hg.1	CCDC73	coiled-coil domain containing 73
TC1100010483.hg.1	CSTF3	cleavage stimulation factor, 3 pre-RNA, subunit 3
TC1100010491.hg.1	FBXO3	F-box protein 3
TC1100010495.hg.1	LMO2	LIM domain only 2 (rhombotin-like 1)
TC1100010505.hg.1	ABTB2	ankyrin repeat and BTB (POZ) domain containing 2
TC1100010513.hg.1	CAT	Memczak2013 ANTISENSE, CDS, coding, INTERNAL, UTR3 best transcript NM_001752
TC1100010514.hg.1	ELF5	E74-like factor 5 (ets domain transcription factor)
TC1100010524.hg.1	APIP	Transcript Identified by AceView, Entrez Gene ID(s) 51074
TC1100010531.hg.1	SLC1A2	solute carrier family 1 (glial high affinity glutamate transporter), member 2
TC1100010535.hg.1	PAMR1	peptidase domain containing associated with muscle regeneration 1
TC1100010546.hg.1	COMMD9	COMM domain containing 9
TC1100010551.hg.1	TRAF6	TNF receptor-associated factor 6, E3 ubiquitin protein ligase
TC1100010552.hg.1	RAG2	recombination activating gene 2
TC1100010580.hg.1	LRRC4C	leucine rich repeat containing 4C
TC1100010623.hg.1	ALX4	ALX homeobox 4
TC1100010639.hg.1	TP53I11	tumor protein p53 inducible protein 11
TC1100010641.hg.1	TP53I11	Memczak2013 ALT_ACCEPTOR, ALT_DONOR, coding, INTERNAL, intronic best transcript NM_001076787
TC1100010643.hg.1	TP53I11	Memczak2013 ALT_ACCEPTOR, ALT_DONOR, coding, INTERNAL, intronic best transcript NM_001076787
TC1100010654.hg.1	SYT13	synaptotagmin XIII
TC1100010661.hg.1	CHST1	carbohydrate (keratan sulfate Gal-6) sulfotransferase 1
TC1100010683.hg.1	CRY2	Memczak2013 ANTISENSE, CDS, coding, INTERNAL, UTR3 best transcript NM_001127457
TC1100010685.hg.1	C11orf94	chromosome 11 open reading frame 94
TC1100010686.hg.1	PEX16	peroxisomal biogenesis factor 16
TC1100010688.hg.1	PHF21A	PHD finger protein 21A
TC1100010703.hg.1	CHRM4	cholinergic receptor, muscarinic 4
TC1100010705.hg.1	AMBRA1	autophagy/beclin-1 regulator 1
TC1100010710.hg.1	HARBI1	harbinger transposase derived 1
TC1100010712.hg.1	ARHGAP1	Rho GTPase activating protein 1
TC1100010713.hg.1	CKAP5	cytoskeleton associated protein 5
TC1100010717.hg.1	CKAP5	Transcript Identified by AceView, Entrez Gene ID(s) 9793
TC1100010718.hg.1	LRP4	LDL receptor related protein 4
TC1100010725.hg.1	ARFGAP2	ADP-ribosylation factor GTPase activating protein 2
TC1100010726.hg.1	PACSIN3	protein kinase C and casein kinase substrate in neurons 3
TC1100010730.hg.1	ACP2	acid phosphatase 2, lysosomal
TC1100010732.hg.1	MYBPC3	myosin binding protein C, cardiac
TC1100010733.hg.1	SPI1	Spi-1 proto-oncogene
TC1100010738.hg.1	PSMC3	proteasome 26S subunit, ATPase 3
TC1100010739.hg.1	RAPSN	receptor-associated protein of the synapse
TC1100010741.hg.1	CELF1	CUGBP, Elav-like family member 1
TC1100010746.hg.1	CELF1	Memczak2013 ALT_ACCEPTOR, ALT_DONOR, coding, INTERNAL, intronic best transcript NM_001172639
TC1100010751.hg.1	KBTBD4	kelch repeat and BTB (POZ) domain containing 4
TC1100010753.hg.1	C1QTNF4	C1q and tumor necrosis factor related protein 4
TC1100010757.hg.1	MTCH2	mitochondrial carrier 2
TC1100010760.hg.1	AGBL2	ATP/GTP binding protein-like 2
TC1100010761.hg.1	FNBP4	formin binding protein 4
TC1100010762.hg.1	NUP160	nucleoporin 160kDa
TC1100010778.hg.1	OR4C5	olfactory receptor, family 4, subfamily C, member 5 (gene/pseudogene)
TC1100010787.hg.1	TRIM64C	tripartite motif containing 64C
TC1100010792.hg.1	FOLH1	folate hydrolase (prostate-specific membrane antigen) 1
TC1100010809.hg.1	OR4C12	olfactory receptor, family 4, subfamily C, member 12
TC1100010818.hg.1	OR4C46	olfactory receptor, family 4, subfamily C, member 46
TC1100010824.hg.1	OR4C11	olfactory receptor, family 4, subfamily C, member 11
TC1100010832.hg.1	OR5W2	olfactory receptor, family 5, subfamily W, member 2
TC1100010833.hg.1	OR5I1	olfactory receptor, family 5, subfamily I, member 1
TC1100010836.hg.1	OR10AG1	olfactory receptor, family 10, subfamily AG, member 1
TC1100010838.hg.1	OR5F1	olfactory receptor, family 5, subfamily F, member 1
TC1100010844.hg.1	OR8J3	olfactory receptor, family 8, subfamily J, member 3
TC1100010846.hg.1	OR8K5	olfactory receptor, family 8, subfamily K, member 5
TC1100010849.hg.1	OR8J2	olfactory receptor, family 8, subfamily J, member 2 (gene/pseudogene)
TC1100010850.hg.1	OR5T2	olfactory receptor, family 5, subfamily T, member 2
TC1100010851.hg.1	OR8H1	olfactory receptor, family 8, subfamily H, member 1
TC1100010855.hg.1	OR5R1	olfactory receptor, family 5, subfamily R, member 1 (gene/pseudogene)
TC1100010856.hg.1	OR5M9	olfactory receptor, family 5, subfamily M, member 9
TC1100010857.hg.1	OR5M3	olfactory receptor, family 5, subfamily M, member 3
TC1100010859.hg.1	OR5M8	olfactory receptor, family 5, subfamily M, member 8
TC1100010863.hg.1	OR5M11	olfactory receptor, family 5, subfamily M, member 11
TC1100010864.hg.1	OR5M10	olfactory receptor, family 5, subfamily M, member 10
TC1100010866.hg.1	OR5M1	olfactory receptor, family 5, subfamily M, member 1
TC1100010869.hg.1	OR5AP2	olfactory receptor, family 5, subfamily AP, member 2
TC1100010872.hg.1	OR9G4	olfactory receptor, family 9, subfamily G, member 4
TC1100010876.hg.1	OR5G5P	olfactory receptor, family 5, subfamily G, member 5 pseudogene
TC1100010883.hg.1	APLNR	apelin receptor
TC1100010885.hg.1	TNKS1BP1	tankyrase 1 binding protein 1
TC1100010887.hg.1	SSRP1	structure specific recognition protein 1
TC1100010889.hg.1	PRG3	proteoglycan 3
TC1100010893.hg.1	SLC43A1	solute carrier family 43 (amino acid system L transporter), member 1
TC1100010895.hg.1	TIMM10	translocase of inner mitochondrial membrane 10 homolog (yeast)
TC1100010897.hg.1	UBE2L6	ubiquitin-conjugating enzyme E2L 6
TC1100010898.hg.1	UBE2L6	Transcript Identified by AceView, Entrez Gene ID(s) 9246
TC1100010903.hg.1	YPEL4	yippee like 4
TC1100010905.hg.1	MED19	mediator complex subunit 19
TC1100010907.hg.1	BTBD18	BTB (POZ) domain containing 18
TC1100010925.hg.1	OR9I1	olfactory receptor, family 9, subfamily I, member 1
TC1100010928.hg.1	OR1S2	olfactory receptor, family 1, subfamily S, member 2
TC1100010929.hg.1	OR10Q1	olfactory receptor, family 10, subfamily Q, member 1
TC1100010932.hg.1	OR10W1	olfactory receptor, family 10, subfamily W, member 1
TC1100010938.hg.1	OR5B17	olfactory receptor, family 5, subfamily B, member 17
TC1100010941.hg.1	OR5B3	olfactory receptor, family 5, subfamily B, member 3
TC1100010942.hg.1	OR5B2	olfactory receptor, family 5, subfamily B, member 2
TC1100010943.hg.1	OR5B12	olfactory receptor, family 5, subfamily B, member 12
TC1100010945.hg.1	OR5B21	olfactory receptor, family 5, subfamily B, member 21
TC1100010946.hg.1	LPXN	leupaxin
TC1100010948.hg.1	GLYAT	glycine-N-acyltransferase
TC1100010952.hg.1	GLYATL2	glycine-N-acyltransferase-like 2
TC1100010962.hg.1	MPEG1	macrophage expressed 1
TC1100010971.hg.1	OR5A2	olfactory receptor, family 5, subfamily A, member 2
TC1100010976.hg.1	OSBP	oxysterol binding protein
TC1100010981.hg.1	PATL1	protein associated with topoisomerase II homolog 1 (yeast)
TC1100010984.hg.1	OR10V1	olfactory receptor, family 10, subfamily V, member 1
TC1100010987.hg.1	FABP5	fatty acid binding protein 5 (psoriasis-associated)
TC1100010990.hg.1	MRPL16	mitochondrial ribosomal protein L16
TC1100010991.hg.1	GIF	gastric intrinsic factor (vitamin B synthesis)
TC1100010992.hg.1	TCN1	transcobalamin I (vitamin B12 binding protein, R binder family)
TC1100010996.hg.1	MS4A6A	membrane-spanning 4-domains, subfamily A, member 6A
TC1100010998.hg.1	MS4A4E	membrane-spanning 4-domains, subfamily A, member 4E
TC1100011008.hg.1	PTGDR2	prostaglandin D2 receptor 2
TC1100011010.hg.1	PRPF19	pre-mRNA processing factor 19
TC1100011011.hg.1	PRPF19	Memczak2013 ALT_ACCEPTOR, ALT_DONOR, coding, INTERNAL, intronic best transcript NM_014502
TC1100011014.hg.1	SLC15A3	solute carrier family 15 (oligopeptide transporter), member 3
TC1100011022.hg.1	VPS37C	vacuolar protein sorting 37 homolog C (S. cerevisiae)
TC1100011029.hg.1	VWCE	von Willebrand factor C and EGF domains
TC1100011030.hg.1	DDB1	damage-specific DNA binding protein 1
TC1100011032.hg.1	CYB561A3	cytochrome b561 family, member A3
TC1100011035.hg.1	CPSF7	cleavage and polyadenylation specific factor 7
TC1100011040.hg.1	SYT7	synaptotagmin VII
TC1100011048.hg.1	TMEM258	transmembrane protein 258
TC1100011050.hg.1	FADS1	fatty acid desaturase 1
TC1100011052.hg.1	FADS3	fatty acid desaturase 3
TC1100011054.hg.1	RAB3IL1	RAB3A interacting protein (rabin3)-like 1
TC1100011058.hg.1	FTH1	ferritin, heavy polypeptide 1
TC1100011074.hg.1	SCGB1D4	secretoglobin, family 1D, member 4
TC1100011083.hg.1	AHNAK	AHNAK nucleoprotein
TC1100011089.hg.1	MTA2	metastasis associated 1 family member 2
TC1100011090.hg.1	EML3	echinoderm microtubule associated protein like 3
TC1100011091.hg.1	B3GAT3	beta-1,3-glucuronyltransferase 3
TC1100011092.hg.1	GANAB	glucosidase, alpha; neutral AB
TC1100011094.hg.1	UBXN1	UBX domain protein 1
TC1100011095.hg.1	LRRN4CL	LRRN4 C-terminal like
TC1100011097.hg.1	ZBTB3	zinc finger and BTB domain containing 3
TC1100011099.hg.1	TMEM223	transmembrane protein 223
TC1100011101.hg.1	NXF1	nuclear RNA export factor 1
TC1100011103.hg.1	STX5	syntaxin 5
TC1100011107.hg.1	WDR74	WD repeat domain 74
TC1100011110.hg.1	CHRM1	cholinergic receptor, muscarinic 1
TC1100011112.hg.1	SLC22A6	solute carrier family 22 (organic anion transporter), member 6
TC1100011113.hg.1	SLC22A8	solute carrier family 22 (organic anion transporter), member 8
TC1100011116.hg.1	SLC22A24	solute carrier family 22, member 24
TC1100011118.hg.1	SLC22A25	solute carrier family 22, member 25
TC1100011122.hg.1	HRASLS5	HRAS-like suppressor family, member 5
TC1100011125.hg.1	HRASLS2	HRAS-like suppressor 2
TC1100011126.hg.1	PLA2G16	phospholipase A2, group XVI
TC1100011128.hg.1	ATL3	atlastin GTPase 3
TC1100011131.hg.1	C11orf95	chromosome 11 open reading frame 95
TC1100011141.hg.1	RCOR2	REST corepressor 2
TC1100011144.hg.1	MACROD1	MACRO domain containing 1
TC1100011155.hg.1	TRPT1	tRNA phosphotransferase 1
TC1100011157.hg.1	PPP1R14B	protein phosphatase 1, regulatory (inhibitor) subunit 14B
TC1100011158.hg.1	BAD	BCL2-associated agonist of cell death
TC1100011161.hg.1	TRMT112	tRNA methyltransferase 11-2 homolog (S. cerevisiae)
TC1100011176.hg.1	NRXN2	neurexin 2
TC1100011180.hg.1	RASGRP2	RAS guanyl releasing protein 2 (calcium and DAG-regulated)
TC1100011182.hg.1	PYGM	phosphorylase, glycogen, muscle
TC1100011183.hg.1	SF1	splicing factor 1
TC1100011184.hg.1	SF1	Memczak2013 ALT_ACCEPTOR, ALT_DONOR, coding, INTERNAL, intronic best transcript NM_201998
TC1100011187.hg.1	MEN1	multiple endocrine neoplasia I
TC1100011188.hg.1	CDC42BPG	CDC42 binding protein kinase gamma (DMPK-like)
TC1100011190.hg.1	EHD1	EH domain containing 1
TC1100011192.hg.1	ATG2A	autophagy related 2A
TC1100011195.hg.1	GPHA2	glycoprotein hormone alpha 2
TC1100011196.hg.1	C11orf85	chromosome 11 open reading frame 85
TC1100011197.hg.1	BATF2	basic leucine zipper transcription factor, ATF-like 2
TC1100011199.hg.1	NAALADL1	N-acetylated alpha-linked acidic dipeptidase-like 1
TC1100011202.hg.1	TMEM262	transmembrane protein 262
TC1100011206.hg.1	ZNHIT2	zinc finger, HIT-type containing 2
TC1100011222.hg.1	SLC25A45	solute carrier family 25, member 45
TC1100011234.hg.1	LTBP3	latent transforming growth factor beta binding protein 3
TC1100011236.hg.1	SSSCA1-AS1	SSSCA1 antisense RNA 1 (head to head)
TC1100011240.hg.1	KCNK7	potassium channel, two pore domain subfamily K, member 7
TC1100011241.hg.1	MAP3K11	mitogen-activated protein kinase kinase kinase 11
TC1100011243.hg.1	RELA	v-rel avian reticuloendotheliosis viral oncogene homolog A
TC1100011247.hg.1	RNASEH2C	ribonuclease H2, subunit C
TC1100011250.hg.1	AP5B1	adaptor-related protein complex 5, beta 1 subunit
TC1100011257.hg.1	EFEMP2	EGF containing fibulin-like extracellular matrix protein 2
TC1100011258.hg.1	FIBP	fibroblast growth factor (acidic) intracellular binding protein
TC1100011259.hg.1	FOSL1	FOS-like antigen 1
TC1100011260.hg.1	C11orf68	chromosome 11 open reading frame 68
TC1100011265.hg.1	EIF1AD	eukaryotic translation initiation factor 1A domain containing
TC1100011268.hg.1	CATSPER1	cation channel, sperm associated 1
TC1100011270.hg.1	GAL3ST3	galactose-3-O-sulfotransferase 3
TC1100011280.hg.1	YIF1A	Yip1 interacting factor homolog A (S. cerevisiae)
TC1100011282.hg.1	CD248	CD248 molecule, endosialin
TC1100011283.hg.1	RIN1	Ras and Rab interactor 1
TC1100011284.hg.1	BRMS1	breast cancer metastasis suppressor 1
TC1100011285.hg.1	B4GAT1	beta-1,4-glucuronyltransferase 1
TC1100011286.hg.1	SLC29A2	solute carrier family 29 (equilibrative nucleoside transporter), member 2
TC1100011288.hg.1	MRPL11	mitochondrial ribosomal protein L11
TC1100011291.hg.1	ZDHHC24	zinc finger, DHHC-type containing 24
TC1100011294.hg.1	CTSF	cathepsin F
TC1100011295.hg.1	CCDC87	coiled-coil domain containing 87
TC1100011299.hg.1	RBM4B	RNA binding motif protein 4B
TC1100011300.hg.1	SPTBN2	spectrin, beta, non-erythrocytic 2
TC1100011310.hg.1	PC	pyruvate carboxylase
TC1100011311.hg.1	PC	Memczak2013 ALT_ACCEPTOR, ALT_DONOR, coding, INTERNAL, intronic best transcript NM_022172
TC1100011331.hg.1	PPP1CA	protein phosphatase 1, catalytic subunit, alpha isozyme
TC1100011335.hg.1	GPR152	G protein-coupled receptor 152
TC1100011337.hg.1	PITPNM1	phosphatidylinositol transfer protein, membrane-associated 1
TC1100011338.hg.1	CDK2AP2	cyclin-dependent kinase 2 associated protein 2
TC1100011339.hg.1	CABP2	calcium binding protein 2
TC1100011343.hg.1	C11orf72	chromosome 11 open reading frame 72
TC1100011346.hg.1	NUDT8	nudix hydrolase 8
TC1100011347.hg.1	TBX10	T-box 10
TC1100011348.hg.1	ACY3	aminoacylase 3
TC1100011350.hg.1	ALDH3B2	aldehyde dehydrogenase 3 family, member B2
TC1100011367.hg.1	UNC93B1	unc-93 homolog B1 (C. elegans)
TC1100011372.hg.1	CHKA	choline kinase alpha
TC1100011374.hg.1	KMT5B	lysine (K)-specific methyltransferase 5B
TC1100011375.hg.1	C11orf24	chromosome 11 open reading frame 24
TC1100011394.hg.1	MTL5	metallothionein-like 5, testis-specific (tesmin)
TC1100011395.hg.1	CPT1A	carnitine palmitoyltransferase 1A (liver)
TC1100011398.hg.1	MRGPRD	MAS-related GPR, member D
TC1100011404.hg.1	MRPL21	mitochondrial ribosomal protein L21
TC1100011410.hg.1	MRGPRF	MAS-related GPR, member F
TC1100011446.hg.1	FGF19	fibroblast growth factor 19
TC1100011451.hg.1	FGF4	fibroblast growth factor 4
TC1100011452.hg.1	FGF3	fibroblast growth factor 3
TC1100011485.hg.1	SHANK2	SH3 and multiple ankyrin repeat domains 2
TC1100011514.hg.1	DHCR7	7-dehydrocholesterol reductase
TC1100011520.hg.1	KRTAP5-11	keratin associated protein 5-11
TC1100011535.hg.1	LOC100133315	transient receptor potential cation channel, subfamily C, member 2-like
TC1100011539.hg.1	NUMA1	nuclear mitotic apparatus protein 1
TC1100011543.hg.1	LAMTOR1	late endosomal/lysosomal adaptor, MAPK and MTOR activator 1
TC1100011545.hg.1	ANAPC15	anaphase promoting complex subunit 15
TC1100011549.hg.1	PHOX2A	paired-like homeobox 2a
TC1100011552.hg.1	CLPB	ClpB homolog, mitochondrial AAA ATPase chaperonin
TC1100011558.hg.1	PDE2A	phosphodiesterase 2A, cGMP-stimulated
TC1100011568.hg.1	FCHSD2	FCH and double SH3 domains 2
TC1100011587.hg.1	FAM168A	family with sequence similarity 168, member A
TC1100011590.hg.1	RAB6A	RAB6A, member RAS oncogene family
TC1100011596.hg.1	COA4	cytochrome c oxidase assembly factor 4 homolog
TC1100011602.hg.1	UCP2	uncoupling protein 2 (mitochondrial, proton carrier)
TC1100011605.hg.1	UCP3	uncoupling protein 3 (mitochondrial, proton carrier)
TC1100011606.hg.1	C2CD3	C2 calcium-dependent domain containing 3
TC1100011609.hg.1	P4HA3	prolyl 4-hydroxylase, alpha polypeptide III
TC1100011611.hg.1	PGM2L1	phosphoglucomutase 2-like 1
TC1100011614.hg.1	KCNE3	potassium channel, voltage gated subfamily E regulatory beta subunit 3
TC1100011616.hg.1	LIPT2	lipoyl(octanoyl) transferase 2 (putative)
TC1100011622.hg.1	CHRDL2	chordin-like 2
TC1100011629.hg.1	XRRA1	X-ray radiation resistance associated 1
TC1100011637.hg.1	OR2AT4	olfactory receptor, family 2, subfamily AT, member 4
TC1100011643.hg.1	ARRB1	arrestin, beta 1
TC1100011651.hg.1	KLHL35	kelch-like family member 35
TC1100011652.hg.1	GDPD5	glycerophosphodiester phosphodiesterase domain containing 5
TC1100011656.hg.1	SERPINH1	Jeck2013 ANTISENSE, coding, INTERNAL, intronic best transcript NM_001207014
TC1100011658.hg.1	MAP6	microtubule associated protein 6
TC1100011677.hg.1	WNT11	wingless-type MMTV integration site family, member 11
TC1100011684.hg.1	PRKRIR	protein-kinase, interferon-inducible double stranded RNA dependent inhibitor, repressor of (P58 repressor)
TC1100011694.hg.1	LRRC32	leucine rich repeat containing 32
TC1100011716.hg.1	GDPD4	glycerophosphodiester phosphodiesterase domain containing 4
TC1100011719.hg.1	CLNS1A	chloride channel, nucleotide-sensitive, 1A
TC1100011723.hg.1	RSF1	remodeling and spacing factor 1
TC1100011735.hg.1	INTS4	integrator complex subunit 4
TC1100011737.hg.1	NDUFC2-KCTD14	NDUFC2-KCTD14 readthrough
TC1100011739.hg.1	ALG8	ALG8, alpha-1,3-glucosyltransferase
TC1100011742.hg.1	KCTD21	potassium channel tetramerization domain containing 21
TC1100011744.hg.1	GAB2	GRB2-associated binding protein 2
TC1100011751.hg.1	NARS2	asparaginyl-tRNA synthetase 2, mitochondrial (putative)
TC1100011754.hg.1	TENM4	teneurin transmembrane protein 4
TC1100011789.hg.1	FAM181B	family with sequence similarity 181, member B
TC1100011794.hg.1	PRCP	prolylcarboxypeptidase
TC1100011797.hg.1	RAB30	RAB30, member RAS oncogene family
TC1100011811.hg.1	CCDC90B	coiled-coil domain containing 90B
TC1100011812.hg.1	DLG2	discs, large homolog 2 (Drosophila)
TC1100011829.hg.1	CREBZF	CREB/ATF bZIP transcription factor
TC1100011831.hg.1	CCDC89	coiled-coil domain containing 89
TC1100011833.hg.1	SYTL2	synaptotagmin-like 2
TC1100011838.hg.1	PICALM	phosphatidylinositol binding clathrin assembly protein
TC1100011857.hg.1	ME3	malic enzyme 3, NADP(+)-dependent, mitochondrial
TC1100011867.hg.1	FZD4	frizzled class receptor 4
TC1100011886.hg.1	RAB38	RAB38, member RAS oncogene family
TC1100011888.hg.1	CTSC	cathepsin C
TC1100011895.hg.1	GRM5	glutamate receptor, metabotropic 5
TC1100011901.hg.1	NOX4	NADPH oxidase 4
TC1100011910.hg.1	TRIM49	tripartite motif containing 49
TC1100011914.hg.1	TRIM64B	tripartite motif containing 64B
TC1100011917.hg.1	TRIM49D2	tripartite motif containing 49D2
TC1100011930.hg.1	CHORDC1	cysteine and histidine rich domain containing 1
TC1100011966.hg.1	SLC36A4	solute carrier family 36 (proton/amino acid symporter), member 4
TC1100011973.hg.1	SMCO4	single-pass membrane protein with coiled-coil domains 4
TC1100011980.hg.1	TAF1D	TATA box binding protein associated factor 1D
TC1100011983.hg.1	VSTM5	V-set and transmembrane domain containing 5
TC1100012000.hg.1	GPR83	G protein-coupled receptor 83
TC1100012002.hg.1	MRE11A	MRE11 homolog A, double strand break repair nuclease
TC1100012009.hg.1	AMOTL1	Memczak2013 ANTISENSE, coding, INTERNAL, UTR3 best transcript NM_130847
TC1100012012.hg.1	CWC15	CWC15 spliceosome-associated protein
TC1100012019.hg.1	SESN3	sestrin 3
TC1100012020.hg.1	SESN3	Transcript Identified by AceView, Entrez Gene ID(s) 143686
TC1100012029.hg.1	FAM76B	family with sequence similarity 76, member B
TC1100012033.hg.1	MTMR2	myotubularin related protein 2
TC1100012037.hg.1	MAML2	mastermind-like transcriptional coactivator 2
TC1100012052.hg.1	CCDC82	coiled-coil domain containing 82
TC1100012094.hg.1	PGR	progesterone receptor
TC1100012100.hg.1	TRPC6	transient receptor potential cation channel, subfamily C, member 6
TC1100012105.hg.1	ANGPTL5	angiopoietin like 5
TC1100012119.hg.1	BIRC3	Memczak2013 ANTISENSE, CDS, coding, INTERNAL best transcript NM_182962
TC1100012121.hg.1	TMEM123	transmembrane protein 123
TC1100012123.hg.1	MMP7	matrix metallopeptidase 7
TC1100012124.hg.1	MMP20	matrix metallopeptidase 20
TC1100012125.hg.1	MMP27	matrix metallopeptidase 27
TC1100012126.hg.1	MMP8	matrix metallopeptidase 8
TC1100012130.hg.1	MMP10	matrix metallopeptidase 10
TC1100012131.hg.1	MMP1	matrix metallopeptidase 1
TC1100012133.hg.1	MMP3	matrix metallopeptidase 3
TC1100012134.hg.1	MMP12	matrix metallopeptidase 12
TC1100012137.hg.1	MMP13	matrix metallopeptidase 13
TC1100012140.hg.1	DCUN1D5	DCN1, defective in cullin neddylation 1, domain containing 5
TC1100012155.hg.1	PDGFD	platelet derived growth factor D
TC1100012162.hg.1	CASP12	caspase 12 (gene/pseudogene)
TC1100012165.hg.1	CASP4	caspase 4
TC1100012166.hg.1	CASP5	caspase 5
TC1100012170.hg.1	CARD18	caspase recruitment domain family, member 18
TC1100012186.hg.1	MSANTD4	Myb/SANT-like DNA-binding domain containing 4 with coiled-coils
TC1100012187.hg.1	KBTBD3	kelch repeat and BTB (POZ) domain containing 3
TC1100012197.hg.1	GUCY1A2	guanylate cyclase 1, soluble, alpha 2
TC1100012208.hg.1	CWF19L2	CWF19-like 2, cell cycle control (S. pombe)
TC1100012209.hg.1	ALKBH8	alkB homolog 8, tRNA methyltransferase
TC1100012216.hg.1	SLN	sarcolipin
TC1100012219.hg.1	SLC35F2	solute carrier family 35, member F2
TC1100012225.hg.1	NPAT	nuclear protein, ataxia-telangiectasia locus
TC1100012227.hg.1	C11orf65	chromosome 11 open reading frame 65
TC1100012229.hg.1	KDELC2	KDEL (Lys-Asp-Glu-Leu) containing 2
TC1100012230.hg.1	EXPH5	exophilin 5
TC1100012262.hg.1	RDX	radixin
TC1100012269.hg.1	ARHGAP20	Rho GTPase activating protein 20
TC1100012285.hg.1	COLCA1	colorectal cancer associated 1
TC1100012291.hg.1	BTG4	B-cell translocation gene 4
TC1100012303.hg.1	PPP2R1B	protein phosphatase 2, regulatory subunit A, beta
TC1100012308.hg.1	CRYAB	crystallin alpha B
TC1100012314.hg.1	PIH1D2	PIH1 domain containing 2
TC1100012315.hg.1	TIMM8B	translocase of inner mitochondrial membrane 8 homolog B (yeast)
TC1100012318.hg.1	IL18	interleukin 18
TC1100012323.hg.1	PLET1	placenta expressed transcript 1
TC1100012350.hg.1	DRD2	dopamine receptor D2
TC1100012352.hg.1	TMPRSS5	transmembrane protease, serine 5
TC1100012353.hg.1	ZW10	zw10 kinetochore protein
TC1100012358.hg.1	USP28	ubiquitin specific peptidase 28
TC1100012375.hg.1	C11orf71	chromosome 11 open reading frame 71
TC1100012381.hg.1	NXPE1	neurexophilin and PC-esterase domain family, member 1
TC1100012382.hg.1	NXPE4	neurexophilin and PC-esterase domain family, member 4
TC1100012389.hg.1	CADM1	cell adhesion molecule 1
TC1100012418.hg.1	BUD13	BUD13 homolog
TC1100012419.hg.1	ZPR1	ZPR1 zinc finger
TC1100012420.hg.1	APOA5	apolipoprotein A-V
TC1100012422.hg.1	APOA4	apolipoprotein A-IV
TC1100012423.hg.1	APOA1	apolipoprotein A-I
TC1100012424.hg.1	SIK3	SIK family kinase 3
TC1100012443.hg.1	LOC100652768	uncharacterized LOC100652768
TC1100012444.hg.1	PCSK7	proprotein convertase subtilisin/kexin type 7
TC1100012445.hg.1	BACE1	beta-site APP-cleaving enzyme 1
TC1100012452.hg.1	DSCAML1	Down syndrome cell adhesion molecule like 1
TC1100012460.hg.1	TMPRSS13	transmembrane protease, serine 13
TC1100012469.hg.1	SCN4B	sodium channel, voltage gated, type IV beta subunit
TC1100012470.hg.1	SCN2B	sodium channel, voltage gated, type II beta subunit
TC1100012471.hg.1	AMICA1	adhesion molecule, interacts with CXADR antigen 1
TC1100012473.hg.1	MPZL3	myelin protein zero-like 3
TC1100012474.hg.1	MPZL2	myelin protein zero-like 2
TC1100012478.hg.1	CD3D	CD3d molecule, delta (CD3-TCR complex)
TC1100012488.hg.1	IFT46	intraflagellar transport 46
TC1100012492.hg.1	TREH	trehalase
TC1100012495.hg.1	DDX6	DEAD (Asp-Glu-Ala-Asp) box helicase 6
TC1100012508.hg.1	RPS25	ribosomal protein S25
TC1100012509.hg.1	SLC37A4	solute carrier family 37 (glucose-6-phosphate transporter), member 4
TC1100012510.hg.1	HYOU1	hypoxia up-regulated 1
TC1100012513.hg.1	H2AFX	H2A histone family, member X
TC1100012514.hg.1	DPAGT1	dolichyl-phosphate (UDP-N-acetylglucosamine) N-acetylglucosaminephosphotransferase 1 (GlcNAc-1-P transferase)
TC1100012516.hg.1	CCDC153	coiled-coil domain containing 153
TC1100012519.hg.1	CBL	Memczak2013 ANTISENSE, coding, INTERNAL, UTR3 best transcript NM_005188
TC1100012520.hg.1	MCAM	melanoma cell adhesion molecule
TC1100012525.hg.1	C1QTNF5	C1q and tumor necrosis factor related protein 5
TC1100012526.hg.1	USP2	ubiquitin specific peptidase 2
TC1100012528.hg.1	THY1	Thy-1 cell surface antigen
TC1100012535.hg.1	PVRL1	poliovirus receptor-related 1 (herpesvirus entry mediator C)
TC1100012545.hg.1	TRIM29	tripartite motif containing 29
TC1100012574.hg.1	SORL1	Memczak2013 ANTISENSE, CDS, coding, INTERNAL best transcript NM_003105
TC1100012583.hg.1	BLID	BH3-like motif containing, cell death inducer
TC1100012610.hg.1	BSX	brain-specific homeobox
TC1100012613.hg.1	HSPA8	heat shock 70kDa protein 8
TC1100012615.hg.1	CLMP	CXADR-like membrane protein
TC1100012633.hg.1	SCN3B	sodium channel, voltage gated, type III beta subunit
TC1100012638.hg.1	ZNF202	zinc finger protein 202
TC1100012640.hg.1	OR6X1	olfactory receptor, family 6, subfamily X, member 1
TC1100012643.hg.1	OR6M1	olfactory receptor, family 6, subfamily M, member 1
TC1100012646.hg.1	TMEM225	transmembrane protein 225
TC1100012647.hg.1	OR6T1	olfactory receptor, family 6, subfamily T, member 1
TC1100012648.hg.1	OR10S1	olfactory receptor, family 10, subfamily S, member 1
TC1100012651.hg.1	OR10G7	olfactory receptor, family 10, subfamily G, member 7
TC1100012659.hg.1	OR8D1	olfactory receptor, family 8, subfamily D, member 1
TC1100012660.hg.1	OR8D2	olfactory receptor, family 8, subfamily D, member 2 (gene/pseudogene)
TC1100012666.hg.1	OR8B2	olfactory receptor, family 8, subfamily B, member 2
TC1100012667.hg.1	OR8B3	olfactory receptor, family 8, subfamily B, member 3
TC1100012670.hg.1	OR8B4	olfactory receptor, family 8, subfamily B, member 4 (gene/pseudogene)
TC1100012671.hg.1	OR8B8	olfactory receptor, family 8, subfamily B, member 8
TC1100012677.hg.1	OR8B12	olfactory receptor, family 8, subfamily B, member 12
TC1100012681.hg.1	SIAE	sialic acid acetylesterase
TC1100012685.hg.1	VSIG2	V-set and immunoglobulin domain containing 2
TC1100012686.hg.1	ESAM	endothelial cell adhesion molecule
TC1100012687.hg.1	MSANTD2	Myb/SANT-like DNA-binding domain containing 2
TC1100012696.hg.1	ROBO4	roundabout guidance receptor 4
TC1100012698.hg.1	HEPACAM	hepatic and glial cell adhesion molecule
TC1100012702.hg.1	TMEM218	transmembrane protein 218
TC1100012708.hg.1	FEZ1	fasciculation and elongation protein zeta 1
TC1100012712.hg.1	ACRV1	acrosomal vesicle protein 1
TC1100012713.hg.1	PATE2	prostate and testis expressed 2
TC1100012717.hg.1	PUS3	pseudouridylate synthase 3
TC1100012722.hg.1	CDON	cell adhesion associated, oncogene regulated
TC1100012730.hg.1	RPUSD4	RNA pseudouridylate synthase domain containing 4
TC1100012735.hg.1	SRPR	signal recognition particle receptor (docking protein)
TC1100012750.hg.1	KIRREL3	kin of IRRE like 3 (Drosophila)
TC1100012753.hg.1	KIRREL3	Jeck2013 ALT_ACCEPTOR, ALT_DONOR, coding, INTERNAL, intronic best transcript NM_032531
TC1100012755.hg.1	KIRREL3	Jeck2013 ALT_ACCEPTOR, ALT_DONOR, coding, INTERNAL, intronic best transcript NM_032531
TC1100012762.hg.1	KIRREL3	Jeck2013 ALT_ACCEPTOR, ALT_DONOR, coding, INTERNAL, intronic best transcript NM_032531
TC1100012775.hg.1	ETS1	v-ets avian erythroblastosis virus E26 oncogene homolog 1
TC1100012786.hg.1	KCNJ1	potassium channel, inwardly rectifying subfamily J, member 1
TC1100012791.hg.1	C11orf45	chromosome 11 open reading frame 45
TC1100012793.hg.1	TP53AIP1	tumor protein p53 regulated apoptosis inducing protein 1
TC1100012794.hg.1	ARHGAP32	Rho GTPase activating protein 32
TC1100012810.hg.1	NFRKB	Transcript Identified by AceView, Entrez Gene ID(s) 4798
TC1100012811.hg.1	NFRKB	nuclear factor related to kappaB binding protein
TC1100012812.hg.1	PRDM10	PR domain containing 10
TC1100012831.hg.1	ZBTB44	zinc finger and BTB domain containing 44
TC1100012834.hg.1	ADAMTS8	ADAM metallopeptidase with thrombospondin type 1 motif 8
TC1100012852.hg.1	LOC103611081	uncharacterized LOC103611081
TC1100012853.hg.1	SNX19	sorting nexin 19
TC1100012882.hg.1	OPCML	opioid binding protein/cell adhesion molecule-like
TC1100012886.hg.1	OPCML	opioid binding protein/cell adhesion molecule-like
TC1100012902.hg.1	SPATA19	spermatogenesis associated 19
TC1100012906.hg.1	IGSF9B	immunoglobulin superfamily, member 9B
TC1100012917.hg.1	NCAPD3	non-SMC condensin II complex subunit D3
TC1100012919.hg.1	THYN1	thymocyte nuclear protein 1
TC1100012930.hg.1	B3GAT1	beta-1,3-glucuronyltransferase 1
TC1100012948.hg.1	IFITM2	interferon induced transmembrane protein 2
TC1100012949.hg.1	IFITM1	interferon induced transmembrane protein 1
TC1100012954.hg.1	TRIM6	tripartite motif containing 6
TC1100012955.hg.1	TRIM34	tripartite motif containing 34
TC1100012956.hg.1	TRIM6-TRIM34	TRIM6-TRIM34 readthrough
TC1100012957.hg.1	TRIM22	tripartite motif containing 22
TC1100012958.hg.1	OR56B1	olfactory receptor, family 56, subfamily B, member 1
TC1100012959.hg.1	TIMM10B	translocase of inner mitochondrial membrane 10 homolog B (yeast)
TC1100012960.hg.1	DNHD1	dynein heavy chain domain 1
TC1100012961.hg.1	AMPD3	adenosine monophosphate deaminase 3
TC1100012962.hg.1	AMPD3	adenosine monophosphate deaminase 3
TC1100012965.hg.1	MICAL2	microtubule associated monooxygenase, calponin and LIM domain containing 2
TC1100012966.hg.1	MICAL2	microtubule associated monooxygenase, calponin and LIM domain containing 2
TC1100012969.hg.1	CALCB	calcitonin-related polypeptide beta
TC1100012974.hg.1	C11orf58	chromosome 11 open reading frame 58
TC1100012976.hg.1	NUCB2	nucleobindin 2
TC1100012980.hg.1	RCN1	reticulocalbin 1, EF-hand calcium binding domain
TC1100012981.hg.1	RCN1	reticulocalbin 1, EF-hand calcium binding domain
TC1100012984.hg.1	NAT10	N-acetyltransferase 10 (GCN5-related)
TC1100012990.hg.1	MIR670HG	MIR670 host gene
TC1100012992.hg.1	HSD17B12	hydroxysteroid (17-beta) dehydrogenase 12
TC1100012994.hg.1	CRY2	cryptochrome circadian clock 2
TC1100012995.hg.1	PTPMT1	protein tyrosine phosphatase, mitochondrial 1
TC1100012997.hg.1	NDUFS3	NADH dehydrogenase (ubiquinone) Fe-S protein 3, 30kDa (NADH-coenzyme Q reductase)
TC1100013000.hg.1	CLP1	Transcript Identified by AceView, Entrez Gene ID(s) 10978
TC1100013001.hg.1	CLP1	cleavage and polyadenylation factor I subunit 1
TC1100013002.hg.1	TMX2-CTNND1	TMX2-CTNND1 readthrough (NMD candidate)
TC1100013003.hg.1	TMX2	thioredoxin-related transmembrane protein 2
TC1100013004.hg.1	CTNND1	catenin (cadherin-associated protein), delta 1
TC1100013005.hg.1	ZFP91	ZFP91 zinc finger protein
TC1100013006.hg.1	CNTF	ciliary neurotrophic factor
TC1100013007.hg.1	ZFP91-CNTF	ZFP91-CNTF readthrough (NMD candidate)
TC1100013008.hg.1	GLYATL1	glycine-N-acyltransferase-like 1
TC1100013009.hg.1	GLYATL1	glycine-N-acyltransferase-like 1
TC1100013012.hg.1	STX3	syntaxin 3
TC1100013013.hg.1	MS4A6E	membrane-spanning 4-domains, subfamily A, member 6E
TC1100013014.hg.1	MS4A7	membrane-spanning 4-domains, subfamily A, member 7
TC1100013015.hg.1	MS4A14	membrane-spanning 4-domains, subfamily A, member 14
TC1100013016.hg.1	PGA4	pepsinogen 4, group I (pepsinogen A)
TC1100013017.hg.1	PGA5	pepsinogen 5, group I (pepsinogen A)
TC1100013018.hg.1	SDHAF2	succinate dehydrogenase complex assembly factor 2
TC1100013020.hg.1	PPP1R32	protein phosphatase 1, regulatory subunit 32
TC1100013021.hg.1	FEN1	flap structure-specific endonuclease 1
TC1100013022.hg.1	FADS2	fatty acid desaturase 2
TC1100013025.hg.1	TTC9C	tetratricopeptide repeat domain 9C
TC1100013026.hg.1	TTC9C	tetratricopeptide repeat domain 9C
TC1100013027.hg.1	COX8A	cytochrome c oxidase subunit VIIIA (ubiquitous)
TC1100013028.hg.1	OTUB1	OTU deubiquitinase, ubiquitin aldehyde binding 1
TC1100013030.hg.1	FLRT1	fibronectin leucine rich transmembrane protein 1
TC1100013031.hg.1	NUDT22	nudix hydrolase 22
TC1100013032.hg.1	DNAJC4	DnaJ (Hsp40) homolog, subfamily C, member 4
TC1100013033.hg.1	KCNK4	potassium channel, two pore domain subfamily K, member 4
TC1100013034.hg.1	TEX40	testis expressed 40
TC1100013035.hg.1	PPP2R5B	protein phosphatase 2, regulatory subunit B, beta
TC1100013036.hg.1	PPP2R5B	protein phosphatase 2, regulatory subunit B, beta
TC1100013037.hg.1	ARL2	ADP-ribosylation factor like GTPase 2
TC1100013038.hg.1	SNX15	sorting nexin 15
TC1100013039.hg.1	ARL2-SNX15	ARL2-SNX15 readthrough (NMD candidate)
TC1100013040.hg.1	TM7SF2	transmembrane 7 superfamily member 2
TC1100013041.hg.1	VPS51	vacuolar protein sorting 51 homolog (S. cerevisiae)
TC1100013042.hg.1	SSSCA1	Sjogren syndrome/scleroderma autoantigen 1
TC1100013043.hg.1	FAM89B	family with sequence similarity 89, member B
TC1100013044.hg.1	EHBP1L1	EH domain binding protein 1 like 1
TC1100013045.hg.1	SIPA1	signal-induced proliferation-associated 1
TC1100013046.hg.1	SF3B2	splicing factor 3b subunit 2
TC1100013047.hg.1	SF3B2	splicing factor 3b subunit 2
TC1100013048.hg.1	DPP3	dipeptidyl-peptidase 3
TC1100013049.hg.1	BBS1	Bardet-Biedl syndrome 1
TC1100013050.hg.1	RBM14	RNA binding motif protein 14
TC1100013051.hg.1	RBM14-RBM4	RBM14-RBM4 readthrough
TC1100013052.hg.1	RBM4	RNA binding motif protein 4
TC1100013053.hg.1	RAD9A	RAD9 checkpoint clamp component A
TC1100013054.hg.1	RAD9A	RAD9 checkpoint clamp component A
TC1100013055.hg.1	CARNS1	carnosine synthase 1
TC1100013056.hg.1	CARNS1	carnosine synthase 1
TC1100013057.hg.1	TCIRG1	T-cell, immune regulator 1, ATPase, H+ transporting, lysosomal V0 subunit A3
TC1100013059.hg.1	MYEOV	myeloma overexpressed
TC1100013060.hg.1	MYEOV	myeloma overexpressed
TC1100013061.hg.1	NADSYN1	NAD synthetase 1
TC1100013062.hg.1	NADSYN1	NAD synthetase 1
TC1100013063.hg.1	KRTAP5-7	keratin associated protein 5-7
TC1100013064.hg.1	KRTAP5-8	keratin associated protein 5-8
TC1100013065.hg.1	KRTAP5-9	keratin associated protein 5-9
TC1100013066.hg.1	KRTAP5-10	keratin associated protein 5-10
TC1100013069.hg.1	FOLR3	folate receptor 3 (gamma)
TC1100013071.hg.1	POLD3	polymerase (DNA-directed), delta 3, accessory subunit
TC1100013072.hg.1	NEU3	sialidase 3 (membrane sialidase)
TC1100013075.hg.1	DDIAS	DNA damage-induced apoptosis suppressor
TC1100013080.hg.1	FOLH1B	folate hydrolase 1B
TC1100013081.hg.1	FUT4	fucosyltransferase 4 (alpha (1,3) fucosyltransferase, myeloid-specific)
TC1100013082.hg.1	PIWIL4	piwi-like RNA-mediated gene silencing 4
TC1100013084.hg.1	AMOTL1	angiomotin like 1
TC1100013087.hg.1	BIRC3	baculoviral IAP repeat containing 3
TC1100013088.hg.1	BIRC2	baculoviral IAP repeat containing 2
TC1100013091.hg.1	SDHD	succinate dehydrogenase complex subunit D, integral membrane protein
TC1100013092.hg.1	TEX12	testis expressed 12
TC1100013093.hg.1	BCO2	beta-carotene oxygenase 2
TC1100013094.hg.1	PTS	6-pyruvoyltetrahydropterin synthase
TC1100013096.hg.1	RBM7	RNA binding motif protein 7
TC1100013097.hg.1	REXO2	RNA exonuclease 2
TC1100013100.hg.1	ATP5L	ATP synthase, H+ transporting, mitochondrial Fo complex subunit G
TC1100013102.hg.1	TMEM25	transmembrane protein 25
TC1100013103.hg.1	TTC36	tetratricopeptide repeat domain 36
TC1100013108.hg.1	GRAMD1B	GRAM domain containing 1B
TC1100013109.hg.1	GRAMD1B	GRAM domain containing 1B
TC1100013110.hg.1	STT3A	STT3A, subunit of the oligosaccharyltransferase complex (catalytic)
TC1100013111.hg.1	CHEK1	checkpoint kinase 1
TC1100013119.hg.1	IFITM5	interferon induced transmembrane protein 5
TC1100013121.hg.1	BET1L	Bet1 golgi vesicular membrane trafficking protein-like
TC1100013122.hg.1	PIDD1	p53-induced death domain protein 1
TC1100013123.hg.1	PIDD1	p53-induced death domain protein 1
TC1100013126.hg.1	KRTAP5-3	keratin associated protein 5-3
TC1100013127.hg.1	KRTAP5-4	keratin associated protein 5-4
TC1100013128.hg.1	IFITM10	interferon induced transmembrane protein 10
TC1100013129.hg.1	CTSD	cathepsin D
TC1100013130.hg.1	IGF2	insulin-like growth factor 2
TC1100013131.hg.1	IGF2	insulin-like growth factor 2
TC1100013132.hg.1	INS	insulin
TC1100013133.hg.1	HBG2	hemoglobin, gamma G
TC1100013134.hg.1	HBE1	hemoglobin, epsilon 1
TC1100013135.hg.1	OR51B5	olfactory receptor, family 51, subfamily B, member 5
TC1100013138.hg.1	RRP8	ribosomal RNA processing 8, methyltransferase, homolog (yeast)
TC1100013139.hg.1	RP11-732A19.2	---
TC1100013140.hg.1	TAF10	TAF10 RNA polymerase II, TATA box binding protein (TBP)-associated factor, 30kDa
TC1100013141.hg.1	OVCH2	ovochymase 2 (gene/pseudogene)
TC1100013143.hg.1	ZBED5	zinc finger, BED-type containing 5
TC1100013144.hg.1	ZBED5	zinc finger, BED-type containing 5
TC1100013145.hg.1	COPB1	coatomer protein complex subunit beta 1
TC1100013146.hg.1	PSMA1	proteasome subunit alpha 1
TC1100013147.hg.1	RPS13	ribosomal protein S13
TC1100013148.hg.1	PIK3C2A	phosphatidylinositol-4-phosphate 3-kinase, catalytic subunit type 2 alpha
TC1100013149.hg.1	SERGEF	secretion regulating guanine nucleotide exchange factor
TC1100013150.hg.1	TPH1	tryptophan hydroxylase 1
TC1100013152.hg.1	SAA2	serum amyloid A2
TC1100013155.hg.1	DCDC5	doublecortin domain containing 5
TC1100013156.hg.1	DCDC1	doublecortin domain containing 1
TC1100013157.hg.1	DCDC1	doublecortin domain containing 1
TC1100013160.hg.1	C11orf91	chromosome 11 open reading frame 91
TC1100013161.hg.1	CD59	CD59 molecule, complement regulatory protein
TC1100013163.hg.1	APIP	APAF1 interacting protein
TC1100013164.hg.1	PRG2	proteoglycan 2, bone marrow (natural killer cell activator, eosinophil granule major basic protein)
TC1100013165.hg.1	SLC43A3	solute carrier family 43, member 3
TC1100013170.hg.1	EEF1G	eukaryotic translation elongation factor 1 gamma
TC1100013171.hg.1	TUT1	terminal uridylyl transferase 1, U6 snRNA-specific
TC1100013172.hg.1	INTS5	integrator complex subunit 5
TC1100013173.hg.1	C11orf98	chromosome 11 open reading frame 98
TC1100013174.hg.1	BSCL2	Berardinelli-Seip congenital lipodystrophy 2 (seipin)
TC1100013175.hg.1	HNRNPUL2-BSCL2	HNRNPUL2-BSCL2 readthrough (NMD candidate)
TC1100013176.hg.1	HNRNPUL2	heterogeneous nuclear ribonucleoprotein U-like 2
TC1100013178.hg.1	MAP4K2	mitogen-activated protein kinase kinase kinase kinase 2
TC1100013184.hg.1	CDCA5	cell division cycle associated 5
TC1100013185.hg.1	FAU	Finkel-Biskis-Reilly murine sarcoma virus (FBR-MuSV) ubiquitously expressed
TC1100013186.hg.1	SYVN1	synovial apoptosis inhibitor 1, synoviolin
TC1100013188.hg.1	CFL1	cofilin 1 (non-muscle)
TC1100013189.hg.1	CFL1	cofilin 1 (non-muscle)
TC1100013190.hg.1	CFL1	cofilin 1 (non-muscle)
TC1100013191.hg.1	POLD4	polymerase (DNA-directed), delta 4, accessory subunit
TC1100013192.hg.1	CLCF1	cardiotrophin-like cytokine factor 1
TC1100013193.hg.1	PTPRCAP	protein tyrosine phosphatase, receptor type, C-associated protein
TC1100013194.hg.1	CORO1B	coronin, actin binding protein, 1B
TC1100013196.hg.1	TMEM134	transmembrane protein 134
TC1100013201.hg.1	ORAOV1	oral cancer overexpressed 1
TC1100013202.hg.1	ORAOV1	oral cancer overexpressed 1
TC1100013203.hg.1	ALG1L9P	asparagine-linked glycosylation 1-like 9, pseudogene
TC1100013204.hg.1	ZNF705E	zinc finger protein 705E
TC1100013205.hg.1	ARAP1	ArfGAP with RhoGAP domain, ankyrin repeat and PH domain 1
TC1100013206.hg.1	STARD10	StAR-related lipid transfer domain containing 10
TC1100013209.hg.1	PAK1	p21 protein (Cdc42/Rac)-activated kinase 1
TC1100013221.hg.1	CASP1	caspase 1
TC1100013222.hg.1	CARD16	caspase recruitment domain family, member 16
TC1100013223.hg.1	CARD17	caspase recruitment domain family, member 17
TC1100013224.hg.1	POU2AF1	POU class 2 associating factor 1
TC1100013225.hg.1	POU2AF1	POU class 2 associating factor 1
TC1100013226.hg.1	ALG9	ALG9, alpha-1,2-mannosyltransferase
TC1100013227.hg.1	FDXACB1	ferredoxin-fold anticodon binding domain containing 1
TC1100013228.hg.1	FXYD2	FXYD domain containing ion transport regulator 2
TC1100013229.hg.1	FXYD6	FXYD domain containing ion transport regulator 6
TC1100013230.hg.1	BCL9L	B-cell CLL/lymphoma 9-like
TC1200006438.hg.1	IQSEC3	IQ motif and Sec7 domain 3
TC1200006444.hg.1	CCDC77	coiled-coil domain containing 77
TC1200006445.hg.1	B4GALNT3	beta-1,4-N-acetyl-galactosaminyl transferase 3
TC1200006450.hg.1	WNK1	WNK lysine deficient protein kinase 1
TC1200006454.hg.1	WNK1	Transcript Identified by AceView, Entrez Gene ID(s) 378465; 65125
TC1200006457.hg.1	ERC1	ELKS/RAB6-interacting/CAST family member 1
TC1200006469.hg.1	WNT5B	wingless-type MMTV integration site family, member 5B
TC1200006472.hg.1	ADIPOR2	adiponectin receptor 2
TC1200006475.hg.1	LRTM2	leucine-rich repeats and transmembrane domains 2
TC1200006503.hg.1	FKBP4	FK506 binding protein 4
TC1200006515.hg.1	TEAD4	TEA domain family member 4
TC1200006520.hg.1	TSPAN9	tetraspanin 9
TC1200006532.hg.1	PRMT8	protein arginine methyltransferase 8
TC1200006555.hg.1	CCND2	cyclin D2
TC1200006557.hg.1	TIGAR	TP53 induced glycolysis regulatory phosphatase
TC1200006561.hg.1	RAD51AP1	RAD51 associated protein 1
TC1200006570.hg.1	KCNA1	potassium channel, voltage gated shaker related subfamily A, member 1
TC1200006574.hg.1	KCNA5	potassium channel, voltage gated shaker related subfamily A, member 5
TC1200006604.hg.1	CD9	CD9 molecule
TC1200006610.hg.1	PLEKHG6	pleckstrin homology domain containing, family G (with RhoGef domain) member 6
TC1200006616.hg.1	LTBR	lymphotoxin beta receptor (TNFR superfamily, member 3)
TC1200006627.hg.1	NCAPD2	non-SMC condensin I complex subunit D2
TC1200006629.hg.1	GAPDH	glyceraldehyde-3-phosphate dehydrogenase
TC1200006640.hg.1	COPS7A	COP9 signalosome subunit 7A
TC1200006643.hg.1	PTMS	parathymosin
TC1200006644.hg.1	LAG3	lymphocyte-activation gene 3
TC1200006645.hg.1	CD4	CD4 molecule
TC1200006647.hg.1	GNB3	guanine nucleotide binding protein (G protein), beta polypeptide 3
TC1200006648.hg.1	USP5	ubiquitin specific peptidase 5 (isopeptidase T)
TC1200006649.hg.1	TPI1	triosephosphate isomerase 1
TC1200006653.hg.1	ENO2	enolase 2 (gamma, neuronal)
TC1200006654.hg.1	ATN1	atrophin 1
TC1200006656.hg.1	C12orf57	chromosome 12 open reading frame 57
TC1200006657.hg.1	PTPN6	protein tyrosine phosphatase, non-receptor type 6
TC1200006670.hg.1	CLSTN3	calsyntenin 3
TC1200006672.hg.1	PEX5	peroxisomal biogenesis factor 5
TC1200006676.hg.1	ACSM4	acyl-CoA synthetase medium-chain family member 4
TC1200006686.hg.1	DPPA3	developmental pluripotency associated 3
TC1200006687.hg.1	NANOGNB	NANOG neighbor homeobox
TC1200006688.hg.1	NANOG	Nanog homeobox
TC1200006700.hg.1	FOXJ2	forkhead box J2
TC1200006701.hg.1	NECAP1	NECAP endocytosis associated 1
TC1200006718.hg.1	CLEC6A	C-type lectin domain family 6, member A
TC1200006721.hg.1	CLEC4D	C-type lectin domain family 4, member D
TC1200006730.hg.1	RIMKLB	ribosomal modification protein rimK-like family member B
TC1200006736.hg.1	A2ML1	alpha-2-macroglobulin-like 1
TC1200006737.hg.1	PHC1	polyhomeotic homolog 1 (Drosophila)
TC1200006738.hg.1	KLRG1	killer cell lectin-like receptor subfamily G, member 1
TC1200006771.hg.1	CLEC2D	C-type lectin domain family 2, member D
TC1200006773.hg.1	KLRF1	killer cell lectin-like receptor subfamily F, member 1
TC1200006778.hg.1	KLRF2	killer cell lectin-like receptor subfamily F, member 2
TC1200006779.hg.1	CLEC12A	C-type lectin domain family 12, member A
TC1200006781.hg.1	CLEC12B	C-type lectin domain family 12, member B
TC1200006782.hg.1	CLEC9A	C-type lectin domain family 9, member A
TC1200006786.hg.1	TMEM52B	transmembrane protein 52B
TC1200006787.hg.1	GABARAPL1	GABA(A) receptor-associated protein like 1
TC1200006788.hg.1	KLRD1	killer cell lectin-like receptor subfamily D, member 1
TC1200006816.hg.1	PRH2	proline-rich protein HaeIII subfamily 2
TC1200006838.hg.1	SMIM10L1	small integral membrane protein 10 like 1
TC1200006850.hg.1	ETV6	ets variant 6
TC1200006862.hg.1	BCL2L14	BCL2-like 14 (apoptosis facilitator)
TC1200006874.hg.1	BORCS5	BLOC-1 related complex subunit 5
TC1200006881.hg.1	CREBL2	cAMP responsive element binding protein-like 2
TC1200006888.hg.1	CDKN1B	cyclin-dependent kinase inhibitor 1B (p27, Kip1)
TC1200006890.hg.1	APOLD1	apolipoprotein L domain containing 1
TC1200006896.hg.1	GPRC5A	G protein-coupled receptor, class C, group 5, member A
TC1200006905.hg.1	FAM234B	family with sequence similarity 234, member B
TC1200006909.hg.1	EMP1	epithelial membrane protein 1
TC1200006935.hg.1	ATF7IP	activating transcription factor 7 interacting protein
TC1200006941.hg.1	PLBD1	Memczak2013 ANTISENSE, coding, INTERNAL, intronic best transcript NM_024829
TC1200006946.hg.1	H2AFJ	H2A histone family, member J
TC1200006948.hg.1	C12orf60	chromosome 12 open reading frame 60
TC1200006951.hg.1	PDE6H	phosphodiesterase 6H, cGMP-specific, cone, gamma
TC1200006957.hg.1	PTPRO	protein tyrosine phosphatase, receptor type, O
TC1200006959.hg.1	PTPRO	Transcript Identified by AceView, Entrez Gene ID(s) 5800
TC1200006966.hg.1	STRAP	serine/threonine kinase receptor associated protein
TC1200006967.hg.1	DERA	deoxyribose-phosphate aldolase (putative)
TC1200006996.hg.1	PIK3C2G	phosphatidylinositol-4-phosphate 3-kinase, catalytic subunit type 2 gamma
TC1200007003.hg.1	CAPZA3	capping protein (actin filament) muscle Z-line, alpha 3
TC1200007010.hg.1	PLEKHA5	pleckstrin homology domain containing, family A member 5
TC1200007037.hg.1	PDE3A	phosphodiesterase 3A, cGMP-inhibited
TC1200007043.hg.1	SLCO1C1	solute carrier organic anion transporter family, member 1C1
TC1200007050.hg.1	IAPP	islet amyloid polypeptide
TC1200007051.hg.1	PYROXD1	pyridine nucleotide-disulphide oxidoreductase domain 1
TC1200007052.hg.1	GOLT1B	golgi transport 1B
TC1200007053.hg.1	SPX	spexin hormone
TC1200007061.hg.1	CMAS	cytidine monophosphate N-acetylneuraminic acid synthetase
TC1200007070.hg.1	ETNK1	ethanolamine kinase 1
TC1200007105.hg.1	LYRM5	LYR motif containing 5
TC1200007108.hg.1	KRAS	Memczak2013 ANTISENSE, coding, INTERNAL, intronic best transcript NM_033360
TC1200007120.hg.1	RASSF8	Ras association (RalGDS/AF-6) domain family (N-terminal) member 8
TC1200007137.hg.1	FGFR1OP2	FGFR1 oncogene partner 2
TC1200007146.hg.1	STK38L	serine/threonine kinase 38 like
TC1200007147.hg.1	ARNTL2	aryl hydrocarbon receptor nuclear translocator-like 2
TC1200007151.hg.1	SMCO2	single-pass membrane protein with coiled-coil domains 2
TC1200007153.hg.1	PPFIBP1	PTPRF interacting protein, binding protein 1 (liprin beta 1)
TC1200007157.hg.1	REP15	RAB15 effector protein
TC1200007161.hg.1	MRPS35	mitochondrial ribosomal protein S35
TC1200007163.hg.1	KLHL42	kelch-like family member 42
TC1200007170.hg.1	CCDC91	coiled-coil domain containing 91
TC1200007182.hg.1	FAR2	fatty acyl-CoA reductase 2
TC1200007204.hg.1	TSPAN11	tetraspanin 11
TC1200007208.hg.1	DDX11	DEAD/H (Asp-Glu-Ala-Asp/His) box helicase 11
TC1200007209.hg.1	DDX11	Zhang2013 ALT_ACCEPTOR, ALT_DONOR, coding, INTERNAL, intronic best transcript NM_030653
TC1200007210.hg.1	DDX11	Zhang2013 ALT_ACCEPTOR, ALT_DONOR, coding, INTERNAL, intronic best transcript NM_030653
TC1200007236.hg.1	METTL20	methyltransferase like 20
TC1200007251.hg.1	KIAA1551	KIAA1551
TC1200007262.hg.1	BICD1	bicaudal D homolog 1 (Drosophila)
TC1200007277.hg.1	DNM1L	dynamin 1-like
TC1200007295.hg.1	ALG10	ALG10, alpha-1,2-glucosyltransferase
TC1200007326.hg.1	ALG10B	ALG10B, alpha-1,2-glucosyltransferase
TC1200007349.hg.1	C12orf40	chromosome 12 open reading frame 40
TC1200007352.hg.1	LRRK2	leucine-rich repeat kinase 2
TC1200007356.hg.1	MUC19	mucin 19, oligomeric
TC1200007359.hg.1	CNTN1	contactin 1
TC1200007365.hg.1	PDZRN4	PDZ domain containing ring finger 4
TC1200007380.hg.1	PPHLN1	periphilin 1
TC1200007406.hg.1	IRAK4	interleukin 1 receptor associated kinase 4
TC1200007408.hg.1	TMEM117	transmembrane protein 117
TC1200007418.hg.1	ANO6	anoctamin 6
TC1200007421.hg.1	ANO6	Transcript Identified by AceView, Entrez Gene ID(s) 196527
TC1200007425.hg.1	ARID2	AT rich interactive domain 2 (ARID, RFX-like)
TC1200007430.hg.1	SCAF11	Memczak2013 ANTISENSE, CDS, coding, INTERNAL best transcript NM_004719
TC1200007461.hg.1	PCED1B	PC-esterase domain containing 1B
TC1200007499.hg.1	TMEM106C	transmembrane protein 106C
TC1200007505.hg.1	PFKM	phosphofructokinase, muscle
TC1200007510.hg.1	CCDC184	coiled-coil domain containing 184
TC1200007514.hg.1	H1FNT	H1 histone family, member N, testis-specific
TC1200007521.hg.1	ANP32D	acidic nuclear phosphoprotein 32 family member D
TC1200007522.hg.1	C12orf54	chromosome 12 open reading frame 54
TC1200007523.hg.1	OR8S1	olfactory receptor, family 8, subfamily S, member 1
TC1200007526.hg.1	LINC00935	long intergenic non-protein coding RNA 935
TC1200007535.hg.1	CACNB3	calcium channel, voltage-dependent, beta 3 subunit
TC1200007536.hg.1	CCDC65	coiled-coil domain containing 65
TC1200007538.hg.1	WNT1	wingless-type MMTV integration site family, member 1
TC1200007558.hg.1	PRPH	peripherin
TC1200007559.hg.1	TROAP	trophinin associated protein
TC1200007560.hg.1	DNAJC22	DnaJ (Hsp40) homolog, subfamily C, member 22
TC1200007561.hg.1	SPATS2	spermatogenesis associated, serine-rich 2
TC1200007567.hg.1	KCNH3	potassium channel, voltage gated eag related subfamily H, member 3
TC1200007590.hg.1	AQP2	aquaporin 2 (collecting duct)
TC1200007592.hg.1	AQP5	aquaporin 5
TC1200007593.hg.1	AQP6	aquaporin 6, kidney specific
TC1200007594.hg.1	ASIC1	acid sensing ion channel 1
TC1200007595.hg.1	SMARCD1	SWI/SNF related, matrix associated, actin dependent regulator of chromatin, subfamily d, member 1
TC1200007596.hg.1	GPD1	glycerol-3-phosphate dehydrogenase 1
TC1200007597.hg.1	COX14	COX14 cytochrome c oxidase assembly factor
TC1200007612.hg.1	LARP4	La ribonucleoprotein domain family, member 4
TC1200007615.hg.1	DIP2B	disco-interacting protein 2 homolog B
TC1200007622.hg.1	ATF1	activating transcription factor 1
TC1200007625.hg.1	TMPRSS12	transmembrane (C-terminal) protease, serine 12
TC1200007626.hg.1	METTL7A	methyltransferase like 7A
TC1200007627.hg.1	HIGD1C	HIG1 hypoxia inducible domain family, member 1C
TC1200007630.hg.1	LETMD1	LETM1 domain containing 1
TC1200007640.hg.1	SLC4A8	solute carrier family 4, sodium bicarbonate cotransporter, member 8
TC1200007641.hg.1	SCN8A	sodium channel, voltage gated, type VIII alpha subunit
TC1200007644.hg.1	ANKRD33	ankyrin repeat domain 33
TC1200007646.hg.1	ACVRL1	activin A receptor type IL
TC1200007647.hg.1	ACVR1B	activin A receptor type IB
TC1200007652.hg.1	GRASP	GRP1 (general receptor for phosphoinositides 1)-associated scaffold protein
TC1200007653.hg.1	NR4A1	nuclear receptor subfamily 4, group A, member 1
TC1200007654.hg.1	ATG101	autophagy related 101
TC1200007660.hg.1	KRT86	keratin 86, type II
TC1200007686.hg.1	KRT18	keratin 18, type I
TC1200007687.hg.1	EIF4B	eukaryotic translation initiation factor 4B
TC1200007690.hg.1	TNS2	tensin 2
TC1200007693.hg.1	IGFBP6	insulin like growth factor binding protein 6
TC1200007694.hg.1	SOAT2	sterol O-acyltransferase 2
TC1200007701.hg.1	ZNF740	zinc finger protein 740
TC1200007706.hg.1	MFSD5	major facilitator superfamily domain containing 5
TC1200007707.hg.1	ESPL1	extra spindle pole bodies like 1, separase
TC1200007709.hg.1	PFDN5	prefoldin subunit 5
TC1200007710.hg.1	C12orf10	chromosome 12 open reading frame 10
TC1200007713.hg.1	SP1	Sp1 transcription factor
TC1200007714.hg.1	AMHR2	anti-Mullerian hormone receptor, type II
TC1200007717.hg.1	TARBP2	TAR (HIV-1) RNA binding protein 2
TC1200007731.hg.1	HOXC13	homeobox C13
TC1200007732.hg.1	HOXC12	homeobox C12
TC1200007737.hg.1	HOXC11	homeobox C11
TC1200007740.hg.1	HOXC8	homeobox C8
TC1200007758.hg.1	HNRNPA1	heterogeneous nuclear ribonucleoprotein A1
TC1200007759.hg.1	COPZ1	coatomer protein complex subunit zeta 1
TC1200007764.hg.1	ZNF385A	Memczak2013 ANTISENSE, CDS, coding, INTERNAL best transcript NM_001130967
TC1200007767.hg.1	NCKAP1L	NCK-associated protein 1-like
TC1200007769.hg.1	PDE1B	phosphodiesterase 1B, calmodulin-dependent
TC1200007775.hg.1	MUCL1	mucin-like 1
TC1200007777.hg.1	NEUROD4	neuronal differentiation 4
TC1200007779.hg.1	OR9K2	olfactory receptor, family 9, subfamily K, member 2
TC1200007781.hg.1	OR10A7	olfactory receptor, family 10, subfamily A, member 7
TC1200007783.hg.1	OR6C74	olfactory receptor, family 6, subfamily C, member 74
TC1200007786.hg.1	OR6C1	olfactory receptor, family 6, subfamily C, member 1
TC1200007787.hg.1	OR6C3	olfactory receptor, family 6, subfamily C, member 3
TC1200007789.hg.1	OR6C75	olfactory receptor, family 6, subfamily C, member 75
TC1200007792.hg.1	OR6C65	olfactory receptor, family 6, subfamily C, member 65
TC1200007794.hg.1	OR6C76	olfactory receptor, family 6, subfamily C, member 76
TC1200007795.hg.1	OR6C2	olfactory receptor, family 6, subfamily C, member 2
TC1200007796.hg.1	OR6C68	olfactory receptor, family 6, subfamily C, member 68
TC1200007798.hg.1	OR6C4	olfactory receptor, family 6, subfamily C, member 4
TC1200007799.hg.1	OR2AP1	olfactory receptor, family 2, subfamily AP, member 1
TC1200007801.hg.1	OR10P1	olfactory receptor, family 10, subfamily P, member 1
TC1200007804.hg.1	METTL7B	methyltransferase like 7B
TC1200007809.hg.1	GDF11	growth differentiation factor 11
TC1200007810.hg.1	ORMDL2	ORMDL sphingolipid biosynthesis regulator 2
TC1200007816.hg.1	DGKA	diacylglycerol kinase alpha
TC1200007819.hg.1	CDK2	cyclin-dependent kinase 2
TC1200007820.hg.1	RAB5B	RAB5B, member RAS oncogene family
TC1200007821.hg.1	SUOX	sulfite oxidase
TC1200007822.hg.1	IKZF4	IKAROS family zinc finger 4
TC1200007823.hg.1	RPS26	ribosomal protein S26
TC1200007826.hg.1	RPL41	ribosomal protein L41
TC1200007829.hg.1	SMARCC2	Memczak2013 ANTISENSE, CDS, coding, INTERNAL best transcript NM_003075
TC1200007832.hg.1	NABP2	nucleic acid binding protein 2
TC1200007833.hg.1	SLC39A5	solute carrier family 39 (zinc transporter), member 5
TC1200007835.hg.1	COQ10A	coenzyme Q10A
TC1200007838.hg.1	IL23A	interleukin 23, alpha subunit p19
TC1200007842.hg.1	SPRYD4	SPRY domain containing 4
TC1200007844.hg.1	RBMS2	RNA binding motif, single stranded interacting protein 2
TC1200007847.hg.1	HSD17B6	hydroxysteroid (17-beta) dehydrogenase 6
TC1200007853.hg.1	GPR182	G protein-coupled receptor 182
TC1200007859.hg.1	NAB2	NGFI-A binding protein 2 (EGR1 binding protein 2)
TC1200007861.hg.1	LRP1	LDL receptor related protein 1
TC1200007864.hg.1	NXPH4	neurexophilin 4
TC1200007866.hg.1	SHMT2	serine hydroxymethyltransferase 2 (mitochondrial)
TC1200007880.hg.1	INHBC	inhibin beta C
TC1200007881.hg.1	INHBE	inhibin beta E
TC1200007882.hg.1	GLI1	GLI family zinc finger 1
TC1200007887.hg.1	MBD6	methyl-CpG binding domain protein 6
TC1200007890.hg.1	PIP4K2C	phosphatidylinositol-5-phosphate 4-kinase, type II, gamma
TC1200007891.hg.1	DTX3	deltex 3, E3 ubiquitin ligase
TC1200007892.hg.1	ARHGEF25	Rho guanine nucleotide exchange factor 25
TC1200007893.hg.1	SLC26A10	solute carrier family 26, member 10
TC1200007895.hg.1	OS9	osteosarcoma amplified 9, endoplasmic reticulum lectin
TC1200007897.hg.1	TSPAN31	tetraspanin 31
TC1200007899.hg.1	MARCH9	membrane associated ring finger 9
TC1200007906.hg.1	XRCC6BP1	XRCC6 binding protein 1
TC1200007931.hg.1	SLC16A7	solute carrier family 16 (monocarboxylate transporter), member 7
TC1200007954.hg.1	USP15	ubiquitin specific peptidase 15
TC1200007959.hg.1	MON2	MON2 homolog, regulator of endosome-to-Golgi trafficking
TC1200007989.hg.1	TMEM5	transmembrane protein 5
TC1200007992.hg.1	SRGAP1	SLIT-ROBO Rho GTPase activating protein 1
TC1200008002.hg.1	XPOT	exportin, tRNA
TC1200008003.hg.1	TBK1	TANK-binding kinase 1
TC1200008005.hg.1	RASSF3	Ras association (RalGDS/AF-6) domain family member 3
TC1200008016.hg.1	TBC1D30	TBC1 domain family, member 30
TC1200008026.hg.1	LEMD3	LEM domain containing 3
TC1200008028.hg.1	MSRB3	methionine sulfoxide reductase B3
TC1200008041.hg.1	HMGA2	high mobility group AT-hook 2
TC1200008057.hg.1	IRAK3	interleukin 1 receptor associated kinase 3
TC1200008081.hg.1	DYRK2	dual specificity tyrosine-(Y)-phosphorylation regulated kinase 2
TC1200008107.hg.1	RAP1B	RAP1B, member of RAS oncogene family
TC1200008113.hg.1	NUP107	nucleoporin 107kDa
TC1200008116.hg.1	MDM2	MDM2 proto-oncogene, E3 ubiquitin protein ligase
TC1200008126.hg.1	CPSF6	cleavage and polyadenylation specific factor 6
TC1200008133.hg.1	LYZ	lysozyme
TC1200008134.hg.1	YEATS4	YEATS domain containing 4
TC1200008135.hg.1	YEATS4	Transcript Identified by AceView, Entrez Gene ID(s) 8089
TC1200008142.hg.1	FRS2	fibroblast growth factor receptor substrate 2
TC1200008147.hg.1	CCT2	chaperonin containing TCP1, subunit 2 (beta)
TC1200008162.hg.1	CNOT2	CCR4-NOT transcription complex subunit 2
TC1200008165.hg.1	KCNMB4	potassium channel subfamily M regulatory beta subunit 4
TC1200008176.hg.1	LGR5	leucine-rich repeat containing G protein-coupled receptor 5
TC1200008182.hg.1	RAB21	RAB21, member RAS oncogene family
TC1200008184.hg.1	TBC1D15	TBC1 domain family, member 15
TC1200008195.hg.1	LOC101928137	uncharacterized LOC101928137
TC1200008213.hg.1	ATXN7L3B	ataxin 7-like 3B
TC1200008222.hg.1	GLIPR1L1	GLI pathogenesis-related 1 like 1
TC1200008223.hg.1	GLIPR1L2	GLI pathogenesis-related 1 like 2
TC1200008224.hg.1	GLIPR1	GLI pathogenesis-related 1
TC1200008255.hg.1	ZDHHC17	zinc finger, DHHC-type containing 17
TC1200008269.hg.1	NAV3	neuron navigator 3
TC1200008275.hg.1	SYT1	synaptotagmin I
TC1200008295.hg.1	OTOGL	otogelin-like
TC1200008298.hg.1	MYF6	myogenic factor 6 (herculin)
TC1200008299.hg.1	MYF5	myogenic factor 5
TC1200008318.hg.1	METTL25	methyltransferase like 25
TC1200008322.hg.1	TMTC2	transmembrane and tetratricopeptide repeat containing 2
TC1200008344.hg.1	LRRIQ1	leucine-rich repeats and IQ motif containing 1
TC1200008346.hg.1	ALX1	ALX homeobox 1
TC1200008353.hg.1	NTS	neurotensin
TC1200008370.hg.1	C12orf29	chromosome 12 open reading frame 29
TC1200008373.hg.1	TMTC3	transmembrane and tetratricopeptide repeat containing 3
TC1200008413.hg.1	LINC00615	long intergenic non-protein coding RNA 615
TC1200008434.hg.1	C12orf74	chromosome 12 open reading frame 74
TC1200008435.hg.1	PLEKHG7	pleckstrin homology domain containing, family G (with RhoGef domain) member 7
TC1200008466.hg.1	NUDT4	nudix hydrolase 4
TC1200008474.hg.1	SOCS2	suppressor of cytokine signaling 2
TC1200008477.hg.1	CRADD	CASP2 and RIPK1 domain containing adaptor with death domain
TC1200008488.hg.1	PLXNC1	plexin C1
TC1200008508.hg.1	VEZT	vezatin, adherens junctions transmembrane protein
TC1200008517.hg.1	METAP2	methionyl aminopeptidase 2
TC1200008525.hg.1	SNRPF	small nuclear ribonucleoprotein polypeptide F
TC1200008526.hg.1	AMDHD1	amidohydrolase domain containing 1
TC1200008535.hg.1	ELK3	ELK3, ETS-domain protein (SRF accessory protein 2)
TC1200008541.hg.1	CFAP54	cilia and flagella associated 54
TC1200008544.hg.1	NEDD1	neural precursor cell expressed, developmentally down-regulated 1
TC1200008568.hg.1	TMPO	thymopoietin
TC1200008573.hg.1	SLC25A3	solute carrier family 25 (mitochondrial carrier; phosphate carrier), member 3
TC1200008574.hg.1	APAF1	apoptotic peptidase activating factor 1
TC1200008582.hg.1	FAM71C	family with sequence similarity 71, member C
TC1200008591.hg.1	ACTR6	ARP6 actin-related protein 6 homolog (yeast)
TC1200008592.hg.1	SCYL2	SCY1-like, kinase-like 2
TC1200008593.hg.1	SLC17A8	solute carrier family 17 (vesicular glutamate transporter), member 8
TC1200008595.hg.1	NR1H4	nuclear receptor subfamily 1, group H, member 4
TC1200008597.hg.1	GAS2L3	growth arrest-specific 2 like 3
TC1200008601.hg.1	ANO4	anoctamin 4
TC1200008606.hg.1	UTP20	UTP20 small subunit (SSU) processome component
TC1200008613.hg.1	SPIC	Spi-C transcription factor (Spi-1/PU.1 related)
TC1200008615.hg.1	MYBPC1	myosin binding protein C, slow type
TC1200008629.hg.1	DRAM1	DNA-damage regulated autophagy modulator 1
TC1200008642.hg.1	PARPBP	PARP1 binding protein
TC1200008650.hg.1	ASCL1	achaete-scute family bHLH transcription factor 1
TC1200008659.hg.1	STAB2	stabilin 2
TC1200008666.hg.1	HSP90B1	heat shock protein 90kDa beta (Grp94), member 1
TC1200008667.hg.1	HSP90B1	Transcript Identified by AceView, Entrez Gene ID(s) 7184
TC1200008669.hg.1	TDG	thymine DNA glycosylase
TC1200008671.hg.1	HCFC2	host cell factor C2
TC1200008675.hg.1	TXNRD1	thioredoxin reductase 1
TC1200008677.hg.1	RPL18A	ribosomal protein L18a
TC1200008678.hg.1	EID3	EP300 interacting inhibitor of differentiation 3
TC1200008683.hg.1	CHST11	carbohydrate (chondroitin 4) sulfotransferase 11
TC1200008684.hg.1	CHST11	Transcript Identified by AceView, Entrez Gene ID(s) 50515
TC1200008685.hg.1	CHST11	Transcript Identified by AceView, Entrez Gene ID(s) 50515
TC1200008686.hg.1	CHST11	Transcript Identified by AceView, Entrez Gene ID(s) 50515
TC1200008703.hg.1	C12orf45	chromosome 12 open reading frame 45
TC1200008706.hg.1	KIAA1033	KIAA1033
TC1200008707.hg.1	KIAA1033	Memczak2013 ALT_ACCEPTOR, ALT_DONOR, coding, INTERNAL, intronic best transcript NM_015275
TC1200008726.hg.1	TCP11L2	t-complex 11, testis-specific-like 2
TC1200008729.hg.1	POLR3B	polymerase (RNA) III (DNA directed) polypeptide B
TC1200008731.hg.1	RFX4	regulatory factor X, 4 (influences HLA class II expression)
TC1200008732.hg.1	RFX4	Transcript Identified by AceView, Entrez Gene ID(s) 5992
TC1200008734.hg.1	RIC8B	RIC8 guanine nucleotide exchange factor B
TC1200008739.hg.1	TMEM263	transmembrane protein 263
TC1200008743.hg.1	BTBD11	BTB (POZ) domain containing 11
TC1200008748.hg.1	PWP1	PWP1 homolog, endonuclein
TC1200008753.hg.1	ASCL4	achaete-scute family bHLH transcription factor 4
TC1200008764.hg.1	WSCD2	WSC domain containing 2
TC1200008771.hg.1	ISCU	iron-sulfur cluster assembly enzyme
TC1200008789.hg.1	DAO	D-amino-acid oxidase
TC1200008790.hg.1	USP30	ubiquitin specific peptidase 30
TC1200008792.hg.1	UNG	uracil DNA glycosylase
TC1200008795.hg.1	ACACB	acetyl-CoA carboxylase beta
TC1200008798.hg.1	MYO1H	myosin IH
TC1200008799.hg.1	UBE3B	Transcript Identified by AceView, Entrez Gene ID(s) 89910
TC1200008800.hg.1	UBE3B	ubiquitin protein ligase E3B
TC1200008803.hg.1	MVK	mevalonate kinase
TC1200008804.hg.1	FAM222A	family with sequence similarity 222, member A
TC1200008814.hg.1	ANKRD13A	ankyrin repeat domain 13A
TC1200008820.hg.1	IFT81	intraflagellar transport 81
TC1200008835.hg.1	ATP2A2	ATPase, Ca++ transporting, cardiac muscle, slow twitch 2
TC1200008843.hg.1	FAM216A	family with sequence similarity 216, member A
TC1200008845.hg.1	RAD9B	RAD9 checkpoint clamp component B
TC1200008848.hg.1	TCTN1	tectonic family member 1
TC1200008855.hg.1	CCDC63	coiled-coil domain containing 63
TC1200008860.hg.1	CUX2	cut-like homeobox 2
TC1200008873.hg.1	SH2B3	SH2B adaptor protein 3
TC1200008877.hg.1	SH2B3	Transcript Identified by AceView, Entrez Gene ID(s) 10019
TC1200008895.hg.1	MAPKAPK5	mitogen-activated protein kinase-activated protein kinase 5
TC1200008900.hg.1	ERP29	endoplasmic reticulum protein 29
TC1200008906.hg.1	TRAFD1	TRAF-type zinc finger domain containing 1
TC1200008916.hg.1	PTPN11	protein tyrosine phosphatase, non-receptor type 11
TC1200008918.hg.1	RPH3A	rabphilin 3A
TC1200008920.hg.1	OAS3	2-5-oligoadenylate synthetase 3
TC1200008921.hg.1	OAS2	2-5-oligoadenylate synthetase 2
TC1200008924.hg.1	DTX1	deltex 1, E3 ubiquitin ligase
TC1200008929.hg.1	CFAP73	cilia and flagella associated protein 73
TC1200008931.hg.1	RITA1	RBPJ interacting and tubulin associated 1
TC1200008933.hg.1	TPCN1	two pore segment channel 1
TC1200008942.hg.1	PLBD2	phospholipase B domain containing 2
TC1200008949.hg.1	SDSL	serine dehydratase-like
TC1200009031.hg.1	RNFT2	ring finger protein, transmembrane 2
TC1200009036.hg.1	FBXW8	F-box and WD repeat domain containing 8
TC1200009065.hg.1	RFC5	replication factor C subunit 5
TC1200009071.hg.1	PEBP1	phosphatidylethanolamine binding protein 1
TC1200009076.hg.1	SUDS3	SDS3 homolog, SIN3A corepressor complex component
TC1200009085.hg.1	SRRM4	serine/arginine repetitive matrix 4
TC1200009096.hg.1	CCDC60	coiled-coil domain containing 60
TC1200009101.hg.1	TMEM233	transmembrane protein 233
TC1200009103.hg.1	PRKAB1	protein kinase, AMP-activated, beta 1 non-catalytic subunit
TC1200009111.hg.1	CCDC64	coiled-coil domain containing 64
TC1200009122.hg.1	SIRT4	sirtuin 4
TC1200009131.hg.1	DYNLL1	dynein, light chain, LC8-type 1
TC1200009132.hg.1	RNF10	ring finger protein 10
TC1200009136.hg.1	CABP1	calcium binding protein 1
TC1200009137.hg.1	MLEC	malectin
TC1200009140.hg.1	UNC119B	unc-119 lipid binding chaperone B
TC1200009141.hg.1	ACADS	acyl-CoA dehydrogenase, C-2 to C-3 short chain
TC1200009148.hg.1	HNF1A	HNF1 homeobox A
TC1200009157.hg.1	P2RX7	purinergic receptor P2X, ligand gated ion channel, 7
TC1200009160.hg.1	P2RX4	purinergic receptor P2X, ligand gated ion channel, 4
TC1200009164.hg.1	RNF34	ring finger protein 34, E3 ubiquitin protein ligase
TC1200009172.hg.1	ORAI1	ORAI calcium release-activated calcium modulator 1
TC1200009177.hg.1	TMEM120B	transmembrane protein 120B
TC1200009183.hg.1	SETD1B	SET domain containing 1B
TC1200009192.hg.1	BCL7A	B-cell CLL/lymphoma 7A
TC1200009196.hg.1	MLXIP	MLX interacting protein
TC1200009197.hg.1	MLXIP	Memczak2013 ALT_ACCEPTOR, ALT_DONOR, coding, INTERNAL, intronic best transcript NM_014938
TC1200009198.hg.1	LRRC43	leucine rich repeat containing 43
TC1200009199.hg.1	B3GNT4	UDP-GlcNAc:betaGal beta-1,3-N-acetylglucosaminyltransferase 4
TC1200009209.hg.1	KNTC1	kinetochore associated 1
TC1200009217.hg.1	DENR	density-regulated protein
TC1200009220.hg.1	CCDC62	coiled-coil domain containing 62
TC1200009221.hg.1	HIP1R	huntingtin interacting protein 1 related
TC1200009222.hg.1	HIP1R	Memczak2013 ALT_ACCEPTOR, ALT_DONOR, coding, INTERNAL, intronic best transcript NM_003959
TC1200009235.hg.1	C12orf65	chromosome 12 open reading frame 65
TC1200009239.hg.1	KMT5A	lysine (K)-specific methyltransferase 5A
TC1200009242.hg.1	SNRNP35	small nuclear ribonucleoprotein, U11/U12 35kDa subunit
TC1200009247.hg.1	TMED2	transmembrane p24 trafficking protein 2
TC1200009248.hg.1	DDX55	DEAD (Asp-Glu-Ala-Asp) box polypeptide 55
TC1200009250.hg.1	GTF2H3	general transcription factor IIH subunit 3
TC1200009252.hg.1	TCTN2	tectonic family member 2
TC1200009253.hg.1	ATP6V0A2	ATPase, H+ transporting, lysosomal V0 subunit a2
TC1200009254.hg.1	DNAH10	dynein, axonemal, heavy chain 10
TC1200009300.hg.1	BRI3BP	BRI3 binding protein
TC1200009303.hg.1	AACS	acetoacetyl-CoA synthetase
TC1200009307.hg.1	TMEM132B	transmembrane protein 132B
TC1200009326.hg.1	LOC100128554	uncharacterized LOC100128554
TC1200009362.hg.1	TMEM132C	transmembrane protein 132C
TC1200009375.hg.1	GLT1D1	glycosyltransferase 1 domain containing 1
TC1200009397.hg.1	FZD10	frizzled class receptor 10
TC1200009399.hg.1	PIWIL1	piwi-like RNA-mediated gene silencing 1
TC1200009416.hg.1	RAN	RAN, member RAS oncogene family
TC1200009420.hg.1	ADGRD1	adhesion G protein-coupled receptor D1
TC1200009432.hg.1	LOC338797	uncharacterized LOC338797
TC1200009445.hg.1	SFSWAP	splicing factor, suppressor of white-apricot family
TC1200009452.hg.1	MMP17	matrix metallopeptidase 17 (membrane-inserted)
TC1200009457.hg.1	ULK1	unc-51 like autophagy activating kinase 1
TC1200009459.hg.1	PUS1	pseudouridylate synthase 1
TC1200009461.hg.1	EP400	E1A binding protein p400
TC1200009464.hg.1	EP400NL	EP400 N-terminal like
TC1200009467.hg.1	NOC4L	nucleolar complex associated 4 homolog
TC1200009489.hg.1	FBRSL1	fibrosin-like 1
TC1200009497.hg.1	P2RX2	purinergic receptor P2X, ligand gated ion channel, 2
TC1200009524.hg.1	ZNF84	zinc finger protein 84
TC1200009528.hg.1	ZNF140	zinc finger protein 140
TC1200009546.hg.1	SLC6A12	solute carrier family 6 (neurotransmitter transporter), member 12
TC1200009547.hg.1	SLC6A13	solute carrier family 6 (neurotransmitter transporter), member 13
TC1200009550.hg.1	KDM5A	lysine (K)-specific demethylase 5A
TC1200009558.hg.1	NINJ2	ninjurin 2
TC1200009566.hg.1	RAD52	RAD52 homolog, DNA repair protein
TC1200009580.hg.1	FBXL14	F-box and leucine-rich repeat protein 14
TC1200009587.hg.1	CACNA2D4	calcium channel, voltage-dependent, alpha 2/delta subunit 4
TC1200009590.hg.1	DCP1B	decapping mRNA 1B
TC1200009620.hg.1	NRIP2	nuclear receptor interacting protein 2
TC1200009621.hg.1	FOXM1	forkhead box M1
TC1200009649.hg.1	CRACR2A	calcium release activated channel regulator 2A
TC1200009670.hg.1	FGF23	fibroblast growth factor 23
TC1200009671.hg.1	FGF6	fibroblast growth factor 6
TC1200009672.hg.1	C12orf4	chromosome 12 open reading frame 4
TC1200009676.hg.1	AKAP3	A kinase (PRKA) anchor protein 3
TC1200009705.hg.1	VWF	von Willebrand factor
TC1200009722.hg.1	TNFRSF1A	tumor necrosis factor receptor superfamily, member 1A
TC1200009724.hg.1	SCNN1A	sodium channel, non voltage gated 1 alpha subunit
TC1200009734.hg.1	VAMP1	vesicle associated membrane protein 1
TC1200009735.hg.1	MRPL51	mitochondrial ribosomal protein L51
TC1200009740.hg.1	IFFO1	intermediate filament family orphan 1
TC1200009741.hg.1	NOP2	NOP2 nucleolar protein
TC1200009742.hg.1	CHD4	chromodomain helicase DNA binding protein 4
TC1200009744.hg.1	LPAR5	lysophosphatidic acid receptor 5
TC1200009746.hg.1	ACRBP	acrosin binding protein
TC1200009747.hg.1	ING4	inhibitor of growth family member 4
TC1200009748.hg.1	ZNF384	zinc finger protein 384
TC1200009749.hg.1	PIANP	PILR alpha associated neural protein
TC1200009753.hg.1	MLF2	myeloid leukemia factor 2
TC1200009759.hg.1	CDCA3	cell division cycle associated 3
TC1200009767.hg.1	PHB2	prohibitin 2
TC1200009768.hg.1	LPCAT3	lysophosphatidylcholine acyltransferase 3
TC1200009789.hg.1	APOBEC1	apolipoprotein B mRNA editing enzyme, catalytic polypeptide 1
TC1200009791.hg.1	GDF3	growth differentiation factor 3
TC1200009793.hg.1	CLEC4C	C-type lectin domain family 4, member C
TC1200009796.hg.1	SLC2A14	solute carrier family 2 (facilitated glucose transporter), member 14
TC1200009800.hg.1	SLC2A3	solute carrier family 2 (facilitated glucose transporter), member 3
TC1200009807.hg.1	C3AR1	complement component 3a receptor 1
TC1200009814.hg.1	FAM90A1	family with sequence similarity 90, member A1
TC1200009829.hg.1	CLEC4E	C-type lectin domain family 4, member E
TC1200009831.hg.1	AICDA	activation-induced cytidine deaminase
TC1200009834.hg.1	MFAP5	microfibrillar associated protein 5
TC1200009843.hg.1	M6PR	mannose-6-phosphate receptor (cation dependent)
TC1200009846.hg.1	LINC00612	long intergenic non-protein coding RNA 612
TC1200009847.hg.1	A2M	alpha-2-macroglobulin
TC1200009852.hg.1	PZP	pregnancy-zone protein
TC1200009868.hg.1	DDX12P	DEAD/H (Asp-Glu-Ala-Asp/His) box polypeptide 12, pseudogene
TC1200009872.hg.1	KLRB1	killer cell lectin-like receptor subfamily B, member 1
TC1200009875.hg.1	CLECL1	C-type lectin-like 1
TC1200009876.hg.1	CD69	CD69 molecule
TC1200009881.hg.1	CLEC2B	C-type lectin domain family 2, member B
TC1200009883.hg.1	CLEC2A	C-type lectin domain family 2, member A
TC1200009888.hg.1	CLEC1B	C-type lectin domain family 1, member B
TC1200009890.hg.1	CLEC1A	C-type lectin domain family 1, member A
TC1200009891.hg.1	CLEC7A	C-type lectin domain family 7, member A
TC1200009892.hg.1	OLR1	oxidized low density lipoprotein (lectin-like) receptor 1
TC1200009903.hg.1	KLRC4-KLRK1	KLRC4-KLRK1 readthrough
TC1200009910.hg.1	KLRAP1	killer cell lectin-like receptor subfamily A pseudogene 1
TC1200009911.hg.1	MAGOHB	mago homolog B, exon junction complex core component
TC1200009912.hg.1	STYK1	serine/threonine/tyrosine kinase 1
TC1200009913.hg.1	YBX3	Y box binding protein 3
TC1200009914.hg.1	TAS2R7	taste receptor, type 2, member 7
TC1200009915.hg.1	TAS2R8	taste receptor, type 2, member 8
TC1200009916.hg.1	TAS2R9	taste receptor, type 2, member 9
TC1200009919.hg.1	TAS2R10	taste receptor, type 2, member 10
TC1200009921.hg.1	TAS2R13	taste receptor, type 2, member 13
TC1200009926.hg.1	TAS2R50	taste receptor, type 2, member 50
TC1200009927.hg.1	TAS2R20	taste receptor, type 2, member 20
TC1200009928.hg.1	TAS2R19	taste receptor, type 2, member 19
TC1200009931.hg.1	TAS2R46	taste receptor, type 2, member 46
TC1200009938.hg.1	TAS2R42	taste receptor, type 2, member 42
TC1200009941.hg.1	PRB3	proline-rich protein BstNI subfamily 3
TC1200009959.hg.1	LRP6	LDL receptor related protein 6
TC1200009964.hg.1	MANSC1	MANSC domain containing 1
TC1200009967.hg.1	DUSP16	dual specificity phosphatase 16
TC1200009972.hg.1	GPR19	G protein-coupled receptor 19
TC1200009980.hg.1	GPRC5D	G protein-coupled receptor, class C, group 5, member D
TC1200009981.hg.1	HEBP1	heme binding protein 1
TC1200009985.hg.1	GSG1	germ cell associated 1
TC1200009994.hg.1	LINC01559	long intergenic non-protein coding RNA 1559
TC1200009997.hg.1	GRIN2B	glutamate receptor, ionotropic, N-methyl D-aspartate 2B
TC1200010006.hg.1	PLBD1	phospholipase B domain containing 1
TC1200010009.hg.1	GUCY2C	guanylate cyclase 2C
TC1200010011.hg.1	HIST4H4	histone cluster 4, H4
TC1200010016.hg.1	WBP11	WW domain binding protein 11
TC1200010018.hg.1	SMCO3	single-pass membrane protein with coiled-coil domains 3
TC1200010019.hg.1	ART4	ADP-ribosyltransferase 4 (Dombrock blood group)
TC1200010022.hg.1	MGP	matrix Gla protein
TC1200010023.hg.1	ERP27	endoplasmic reticulum protein 27
TC1200010024.hg.1	ARHGDIB	Rho GDP dissociation inhibitor (GDI) beta
TC1200010038.hg.1	EPS8	epidermal growth factor receptor pathway substrate 8
TC1200010046.hg.1	SLC15A5	solute carrier family 15, member 5
TC1200010050.hg.1	LMO3	LIM domain only 3 (rhombotin-like 2)
TC1200010062.hg.1	RERGL	RERG/RAS-like
TC1200010065.hg.1	PLCZ1	phospholipase C, zeta 1
TC1200010101.hg.1	SLCO1A2	solute carrier organic anion transporter family, member 1A2
TC1200010102.hg.1	SLCO1A2	Transcript Identified by AceView, Entrez Gene ID(s) 6579
TC1200010105.hg.1	RECQL	RecQ helicase-like
TC1200010108.hg.1	GYS2	glycogen synthase 2 (liver)
TC1200010109.hg.1	LDHB	lactate dehydrogenase B
TC1200010110.hg.1	KCNJ8	potassium channel, inwardly rectifying subfamily J, member 8
TC1200010111.hg.1	ABCC9	ATP binding cassette subfamily C member 9
TC1200010113.hg.1	ABCC9	Transcript Identified by AceView, Entrez Gene ID(s) 10060
TC1200010119.hg.1	C2CD5	C2 calcium-dependent domain containing 5
TC1200010130.hg.1	SOX5	SRY box 5
TC1200010131.hg.1	SOX5	Transcript Identified by AceView, Entrez Gene ID(s) 6660
TC1200010133.hg.1	SOX5	Transcript Identified by AceView, Entrez Gene ID(s) 6660
TC1200010145.hg.1	BCAT1	branched chain amino-acid transaminase 1, cytosolic
TC1200010149.hg.1	C12orf77	chromosome 12 open reading frame 77
TC1200010156.hg.1	CASC1	cancer susceptibility candidate 1
TC1200010157.hg.1	LYRM5	Memczak2013 ANTISENSE, coding, INTERNAL, intronic best transcript NM_001001660
TC1200010158.hg.1	KRAS	Kirsten rat sarcoma viral oncogene homolog
TC1200010182.hg.1	BHLHE41	basic helix-loop-helix family, member e41
TC1200010185.hg.1	ITPR2	inositol 1,4,5-trisphosphate receptor, type 2
TC1200010198.hg.1	ASUN	asunder spermatogenesis regulator
TC1200010201.hg.1	TM7SF3	transmembrane 7 superfamily member 3
TC1200010205.hg.1	C12orf71	chromosome 12 open reading frame 71
TC1200010221.hg.1	MANSC4	MANSC domain containing 4
TC1200010229.hg.1	PTHLH	parathyroid hormone-like hormone
TC1200010250.hg.1	ERGIC2	ERGIC and golgi 2
TC1200010251.hg.1	OVCH1	ovochymase 1
TC1200010252.hg.1	TMTC1	transmembrane and tetratricopeptide repeat containing 1
TC1200010264.hg.1	IPO8	importin 8
TC1200010265.hg.1	CAPRIN2	caprin family member 2
TC1200010281.hg.1	FAM60A	family with sequence similarity 60, member A
TC1200010284.hg.1	DENND5B	DENN/MADD domain containing 5B
TC1200010292.hg.1	AMN1	antagonist of mitotic exit network 1 homolog
TC1200010299.hg.1	H3F3C	H3 histone, family 3C
TC1200010336.hg.1	YARS2	tyrosyl-tRNA synthetase 2, mitochondrial
TC1200010341.hg.1	PKP2	plakophilin 2
TC1200010352.hg.1	SYT10	synaptotagmin X
TC1200010397.hg.1	CPNE8	copine VIII
TC1200010407.hg.1	KIF21A	kinesin family member 21A
TC1200010412.hg.1	ABCD2	Transcript Identified by AceView, Entrez Gene ID(s) 225
TC1200010413.hg.1	ABCD2	ATP binding cassette subfamily D member 2
TC1200010415.hg.1	SLC2A13	solute carrier family 2 (facilitated glucose transporter), member 13
TC1200010448.hg.1	GXYLT1	glucoside xylosyltransferase 1
TC1200010450.hg.1	YAF2	YY1 associated factor 2
TC1200010454.hg.1	ZCRB1	zinc finger CCHC-type and RNA binding motif 1
TC1200010459.hg.1	PRICKLE1	prickle homolog 1
TC1200010475.hg.1	ADAMTS20	ADAM metallopeptidase with thrombospondin type 1 motif 20
TC1200010481.hg.1	TWF1	twinfilin actin binding protein 1
TC1200010490.hg.1	NELL2	neural EGFL like 2
TC1200010493.hg.1	DBX2	developing brain homeobox 2
TC1200010497.hg.1	PLEKHA8P1	pleckstrin homology domain containing, family A member 8 pseudogene 1
TC1200010510.hg.1	SCAF11	SR-related CTD-associated factor 11
TC1200010516.hg.1	SLC38A1	solute carrier family 38, member 1
TC1200010518.hg.1	SLC38A2	solute carrier family 38, member 2
TC1200010531.hg.1	SLC38A4	solute carrier family 38, member 4
TC1200010538.hg.1	AMIGO2	adhesion molecule with Ig-like domain 2
TC1200010550.hg.1	RPAP3	RNA polymerase II associated protein 3
TC1200010552.hg.1	ENDOU	endonuclease, polyU-specific
TC1200010556.hg.1	HDAC7	histone deacetylase 7
TC1200010559.hg.1	VDR	vitamin D (1,25- dihydroxyvitamin D3) receptor
TC1200010562.hg.1	COL2A1	collagen, type II, alpha 1
TC1200010566.hg.1	SENP1	SUMO1/sentrin specific peptidase 1
TC1200010569.hg.1	ASB8	ankyrin repeat and SOCS box containing 8
TC1200010572.hg.1	OR10AD1	olfactory receptor, family 10, subfamily AD, member 1
TC1200010577.hg.1	ZNF641	zinc finger protein 641
TC1200010585.hg.1	LALBA	lactalbumin, alpha-
TC1200010588.hg.1	KANSL2	KAT8 regulatory NSL complex subunit 2
TC1200010591.hg.1	CCNT1	cyclin T1
TC1200010592.hg.1	ADCY6	adenylate cyclase 6
TC1200010597.hg.1	DDX23	DEAD (Asp-Glu-Ala-Asp) box polypeptide 23
TC1200010598.hg.1	RND1	Rho family GTPase 1
TC1200010601.hg.1	FKBP11	FK506 binding protein 11
TC1200010606.hg.1	WNT10B	wingless-type MMTV integration site family, member 10B
TC1200010609.hg.1	DDN	dendrin
TC1200010612.hg.1	RHEBL1	Ras homolog enriched in brain like 1
TC1200010614.hg.1	DHH	desert hedgehog
TC1200010615.hg.1	LMBR1L	limb development membrane protein 1-like
TC1200010616.hg.1	TUBA1B	tubulin, alpha 1b
TC1200010618.hg.1	TUBA1A	tubulin, alpha 1a
TC1200010626.hg.1	C1QL4	complement component 1, q subcomponent-like 4
TC1200010633.hg.1	MCRS1	microspherule protein 1
TC1200010635.hg.1	FAM186B	family with sequence similarity 186, member B
TC1200010640.hg.1	NCKAP5L	NCK-associated protein 5-like
TC1200010641.hg.1	BCDIN3D	BCDIN3 domain containing
TC1200010642.hg.1	FAIM2	Fas apoptotic inhibitory molecule 2
TC1200010650.hg.1	RACGAP1	Rac GTPase activating protein 1
TC1200010653.hg.1	CERS5	ceramide synthase 5
TC1200010655.hg.1	LIMA1	LIM domain and actin binding 1
TC1200010667.hg.1	FAM186A	family with sequence similarity 186, member A
TC1200010686.hg.1	SLC11A2	solute carrier family 11 (proton-coupled divalent metal ion transporter), member 2
TC1200010690.hg.1	CSRNP2	cysteine-serine-rich nuclear protein 2
TC1200010693.hg.1	TFCP2	transcription factor CP2
TC1200010699.hg.1	POU6F1	POU class 6 homeobox 1
TC1200010702.hg.1	SMAGP	small cell adhesion glycoprotein
TC1200010703.hg.1	BIN2	bridging integrator 2
TC1200010704.hg.1	CELA1	chymotrypsin-like elastase family, member 1
TC1200010705.hg.1	GALNT6	polypeptide N-acetylgalactosaminyltransferase 6
TC1200010711.hg.1	SCN8A	Jeck2013 ANTISENSE, coding, INTERNAL, intronic best transcript NM_014191
TC1200010713.hg.1	FIGNL2	fidgetin-like 2
TC1200010719.hg.1	ACVRL1	Memczak2013 ANTISENSE, CDS, coding, INTERNAL, intronic best transcript NM_001077401
TC1200010740.hg.1	KRT80	keratin 80, type II
TC1200010741.hg.1	C12orf80	chromosome 12 open reading frame 80
TC1200010751.hg.1	KRT85	keratin 85, type II
TC1200010752.hg.1	KRT84	keratin 84, type II
TC1200010753.hg.1	KRT82	keratin 82, type II
TC1200010755.hg.1	KRT75	keratin 75, type II
TC1200010756.hg.1	KRT6B	keratin 6B, type II
TC1200010757.hg.1	KRT6C	keratin 6C, type II
TC1200010758.hg.1	KRT6A	keratin 6A, type II
TC1200010759.hg.1	KRT5	keratin 5, type II
TC1200010761.hg.1	KRT71	keratin 71, type II
TC1200010762.hg.1	KRT74	keratin 74, type II
TC1200010763.hg.1	KRT72	keratin 72, type II
TC1200010764.hg.1	KRT73	keratin 73, type II
TC1200010766.hg.1	KRT2	keratin 2, type II
TC1200010768.hg.1	KRT1	keratin 1, type II
TC1200010769.hg.1	KRT77	keratin 77, type II
TC1200010774.hg.1	KRT76	keratin 76, type II
TC1200010775.hg.1	KRT3	keratin 3, type II
TC1200010776.hg.1	KRT4	keratin 4, type II
TC1200010777.hg.1	KRT79	keratin 79, type II
TC1200010778.hg.1	KRT78	keratin 78, type II
TC1200010779.hg.1	KRT8	keratin 8, type II
TC1200010788.hg.1	SPRYD3	SPRY domain containing 3
TC1200010793.hg.1	CSAD	cysteine sulfinic acid decarboxylase
TC1200010794.hg.1	ITGB7	integrin beta 7
TC1200010795.hg.1	RARG	retinoic acid receptor, gamma
TC1200010798.hg.1	AAAS	achalasia, adrenocortical insufficiency, alacrimia
TC1200010799.hg.1	SP7	Sp7 transcription factor
TC1200010806.hg.1	MAP3K12	mitogen-activated protein kinase kinase kinase 12
TC1200010809.hg.1	ATF7	activating transcription factor 7
TC1200010812.hg.1	CALCOCO1	calcium binding and coiled-coil domain 1
TC1200010832.hg.1	SMUG1	single-strand-selective monofunctional uracil-DNA glycosylase 1
TC1200010833.hg.1	CBX5	chromobox homolog 5
TC1200010835.hg.1	NFE2	nuclear factor, erythroid 2
TC1200010837.hg.1	GPR84	G protein-coupled receptor 84
TC1200010838.hg.1	ZNF385A	zinc finger protein 385A
TC1200010839.hg.1	ITGA5	integrin alpha 5
TC1200010840.hg.1	GTSF1	gametocyte specific factor 1
TC1200010842.hg.1	PPP1R1A	protein phosphatase 1, regulatory (inhibitor) subunit 1A
TC1200010845.hg.1	LACRT	lacritin
TC1200010846.hg.1	DCD	dermcidin
TC1200010850.hg.1	TESPA1	thymocyte expressed, positive selection associated 1
TC1200010855.hg.1	OR6C6	olfactory receptor, family 6, subfamily C, member 6
TC1200010857.hg.1	PHC1	Homo sapiens polyhomeotic homolog 1 (Drosophila), mRNA (cDNA clone MGC:87926 IMAGE:5788132), complete cds.
TC1200010859.hg.1	OR6C70	olfactory receptor, family 6, subfamily C, member 70
TC1200010865.hg.1	ITGA7	integrin alpha 7
TC1200010866.hg.1	CD63	CD63 molecule
TC1200010874.hg.1	MMP19	matrix metallopeptidase 19
TC1200010878.hg.1	PYM1	PYM homolog 1, exon junction complex associated factor
TC1200010881.hg.1	PMEL	premelanosome protein
TC1200010899.hg.1	MYL6	Memczak2013 ANTISENSE, coding, INTERNAL, intronic best transcript NM_079423
TC1200010900.hg.1	SMARCC2	SWI/SNF related, matrix associated, actin dependent regulator of chromatin, subfamily c, member 2
TC1200010901.hg.1	RNF41	ring finger protein 41, E3 ubiquitin protein ligase
TC1200010902.hg.1	ANKRD52	ankyrin repeat domain 52
TC1200010903.hg.1	ANKRD52	Zhang2013 ALT_ACCEPTOR, ALT_DONOR, coding, INTERNAL, intronic best transcript NM_173595
TC1200010908.hg.1	STAT2	signal transducer and activator of transcription 2
TC1200010910.hg.1	APOF	apolipoprotein F
TC1200010917.hg.1	TIMELESS	timeless circadian clock
TC1200010919.hg.1	MIP	major intrinsic protein of lens fiber
TC1200010921.hg.1	GLS2	glutaminase 2 (liver, mitochondrial)
TC1200010926.hg.1	BAZ2A	bromodomain adjacent to zinc finger domain 2A
TC1200010927.hg.1	ATP5B	ATP synthase, H+ transporting, mitochondrial F1 complex, beta polypeptide
TC1200010931.hg.1	PTGES3	prostaglandin E synthase 3 (cytosolic)
TC1200010940.hg.1	SDR9C7	short chain dehydrogenase/reductase family 9C, member 7
TC1200010942.hg.1	RDH16	retinol dehydrogenase 16 (all-trans)
TC1200010944.hg.1	ZBTB39	zinc finger and BTB domain containing 39
TC1200010946.hg.1	NEMP1	nuclear envelope integral membrane protein 1
TC1200010950.hg.1	STAT6	signal transducer and activator of transcription 6, interleukin-4 induced
TC1200010961.hg.1	NDUFA4L2	NADH dehydrogenase (ubiquinone) 1 alpha subcomplex, 4-like 2
TC1200010967.hg.1	ARHGAP9	Rho GTPase activating protein 9
TC1200010968.hg.1	DDIT3	DNA-damage-inducible transcript 3
TC1200010971.hg.1	DCTN2	dynactin 2 (p50)
TC1200010976.hg.1	AGAP2	ArfGAP with GTPase domain, ankyrin repeat and PH domain 2
TC1200010977.hg.1	CDK4	cyclin-dependent kinase 4
TC1200010983.hg.1	AVIL	advillin
TC1200010984.hg.1	CTDSP2	CTD small phosphatase 2
TC1200011002.hg.1	LRIG3	leucine-rich repeats and immunoglobulin-like domains 3
TC1200011037.hg.1	FAM19A2	family with sequence similarity 19 (chemokine (C-C motif)-like), member A2
TC1200011051.hg.1	LINC01465	long intergenic non-protein coding RNA 1465
TC1200011054.hg.1	PPM1H	protein phosphatase, Mg2+/Mn2+ dependent, 1H
TC1200011057.hg.1	RPL14	Transcript Identified by AceView, Entrez Gene ID(s) 9045
TC1200011063.hg.1	AVPR1A	arginine vasopressin receptor 1A
TC1200011067.hg.1	DPY19L2	dpy-19-like 2 (C. elegans)
TC1200011081.hg.1	C12orf66	chromosome 12 open reading frame 66
TC1200011083.hg.1	C12orf56	chromosome 12 open reading frame 56
TC1200011099.hg.1	GNS	glucosamine (N-acetyl)-6-sulfatase
TC1200011108.hg.1	WIF1	WNT inhibitory factor 1
TC1200011121.hg.1	LOC100129940	uncharacterized LOC100129940
TC1200011140.hg.1	GRIP1	glutamate receptor interacting protein 1
TC1200011177.hg.1	IFNG	interferon, gamma
TC1200011178.hg.1	IL26	interleukin 26
TC1200011179.hg.1	IL22	interleukin 22
TC1200011181.hg.1	MDM1	Mdm1 nuclear protein
TC1200011182.hg.1	MDM1	Transcript Identified by AceView, Entrez Gene ID(s) 56890
TC1200011207.hg.1	CPM	carboxypeptidase M
TC1200011224.hg.1	LRRC10	leucine rich repeat containing 10
TC1200011225.hg.1	BEST3	bestrophin 3
TC1200011245.hg.1	PTPRB	protein tyrosine phosphatase, receptor type, B
TC1200011246.hg.1	PTPRR	protein tyrosine phosphatase, receptor type, R
TC1200011251.hg.1	TSPAN8	tetraspanin 8
TC1200011255.hg.1	ZFC3H1	zinc finger, C3H1-type containing
TC1200011269.hg.1	TRHDE-AS1	TRHDE antisense RNA 1
TC1200011296.hg.1	KCNC2	potassium channel, voltage gated Shaw related subfamily C, member 2
TC1200011298.hg.1	CAPS2	calcyphosine 2
TC1200011301.hg.1	KRR1	KRR1, small subunit (SSU) processome component, homolog (yeast)
TC1200011310.hg.1	PHLDA1	pleckstrin homology-like domain, family A, member 1
TC1200011311.hg.1	NAP1L1	nucleosome assembly protein 1-like 1
TC1200011313.hg.1	NAP1L1	Memczak2013 ALT_ACCEPTOR, ALT_DONOR, coding, INTERNAL, intronic best transcript NM_139207
TC1200011320.hg.1	BBS10	Bardet-Biedl syndrome 10
TC1200011321.hg.1	OSBPL8	oxysterol binding protein-like 8
TC1200011327.hg.1	CSRP2	cysteine and glycine-rich protein 2
TC1200011330.hg.1	E2F7	E2F transcription factor 7
TC1200011364.hg.1	PAWR	PRKC, apoptosis, WT1, regulator
TC1200011367.hg.1	PPP1R12A	protein phosphatase 1, regulatory subunit 12A
TC1200011385.hg.1	LIN7A	lin-7 homolog A (C. elegans)
TC1200011393.hg.1	PPFIA2	protein tyrosine phosphatase, receptor type, f polypeptide (PTPRF), interacting protein (liprin), alpha 2
TC1200011400.hg.1	CCDC59	coiled-coil domain containing 59
TC1200011420.hg.1	SLC6A15	solute carrier family 6 (neutral amino acid transporter), member 15
TC1200011423.hg.1	TSPAN19	tetraspanin 19
TC1200011435.hg.1	RASSF9	Ras association (RalGDS/AF-6) domain family (N-terminal) member 9
TC1200011438.hg.1	MGAT4C	MGAT4 family, member C
TC1200011453.hg.1	C12orf50	chromosome 12 open reading frame 50
TC1200011454.hg.1	CEP290	centrosomal protein 290kDa
TC1200011460.hg.1	KITLG	KIT ligand
TC1200011470.hg.1	DUSP6	dual specificity phosphatase 6
TC1200011471.hg.1	POC1B	POC1 centriolar protein B
TC1200011474.hg.1	ATP2B1	ATPase, Ca++ transporting, plasma membrane 1
TC1200011491.hg.1	EPYC	epiphycan
TC1200011493.hg.1	KERA	keratocan
TC1200011495.hg.1	LUM	lumican
TC1200011496.hg.1	DCN	decorin
TC1200011506.hg.1	BTG1	B-cell translocation gene 1, anti-proliferative
TC1200011513.hg.1	CLLU1OS	chronic lymphocytic leukemia up-regulated 1 opposite strand
TC1200011519.hg.1	EEA1	early endosome antigen 1
TC1200011527.hg.1	RPL41P5	ribosomal protein L41 pseudogene 5
TC1200011535.hg.1	UBE2N	ubiquitin conjugating enzyme E2N
TC1200011543.hg.1	PGAM1	Homo sapiens phosphoglycerate mutase 1 (brain), mRNA (cDNA clone MGC:8462 IMAGE:2821567), complete cds.
TC1200011557.hg.1	CEP83	centrosomal protein 83kDa
TC1200011567.hg.1	TMCC3	transmembrane and coiled-coil domain family 3
TC1200011573.hg.1	NR2C1	nuclear receptor subfamily 2, group C, member 1
TC1200011574.hg.1	FGD6	FYVE, RhoGEF and PH domain containing 6
TC1200011588.hg.1	USP44	ubiquitin specific peptidase 44
TC1200011591.hg.1	NTN4	netrin 4
TC1200011597.hg.1	CCDC38	coiled-coil domain containing 38
TC1200011598.hg.1	HAL	histidine ammonia-lyase
TC1200011599.hg.1	LTA4H	leukotriene A4 hydrolase
TC1200011608.hg.1	CDK17	cyclin-dependent kinase 17
TC1200011656.hg.1	IKBIP	IKBKB interacting protein
TC1200011657.hg.1	ANKS1B	ankyrin repeat and sterile alpha motif domain containing 1B
TC1200011671.hg.1	UHRF1BP1L	UHRF1 binding protein 1-like
TC1200011675.hg.1	GOLGA2P5	golgin A2 pseudogene 5
TC1200011690.hg.1	SLC5A8	solute carrier family 5 (sodium/monocarboxylate cotransporter), member 8
TC1200011699.hg.1	ARL1	ADP-ribosylation factor like GTPase 1
TC1200011710.hg.1	SYCP3	synaptonemal complex protein 3
TC1200011711.hg.1	GNPTAB	N-acetylglucosamine-1-phosphate transferase, alpha and beta subunits
TC1200011719.hg.1	CCDC53	coiled-coil domain containing 53
TC1200011720.hg.1	NUP37	nucleoporin 37kDa
TC1200011722.hg.1	PMCH	pro-melanin-concentrating hormone
TC1200011727.hg.1	IGF1	insulin-like growth factor 1 (somatomedin C)
TC1200011741.hg.1	C12orf42	chromosome 12 open reading frame 42
TC1200011752.hg.1	GLT8D2	glycosyltransferase 8 domain containing 2
TC1200011755.hg.1	NFYB	nuclear transcription factor Y subunit beta
TC1200011767.hg.1	SLC41A2	solute carrier family 41 (magnesium transporter), member 2
TC1200011770.hg.1	ALDH1L2	aldehyde dehydrogenase 1 family, member L2
TC1200011773.hg.1	APPL2	adaptor protein, phosphotyrosine interaction, PH domain and leucine zipper containing 2
TC1200011786.hg.1	NUAK1	NUAK family, SNF1-like kinase, 1
TC1200011791.hg.1	CKAP4	cytoskeleton-associated protein 4
TC1200011811.hg.1	MTERF2	mitochondrial transcription termination factor 2
TC1200011812.hg.1	CRY1	cryptochrome circadian clock 1
TC1200011820.hg.1	PRDM4	PR domain containing 4
TC1200011838.hg.1	CMKLR1	chemerin chemokine-like receptor 1
TC1200011843.hg.1	SART3	squamous cell carcinoma antigen recognized by T-cells 3
TC1200011844.hg.1	TMEM119	transmembrane protein 119
TC1200011845.hg.1	SELPLG	selectin P ligand
TC1200011846.hg.1	CORO1C	coronin, actin binding protein, 1C
TC1200011855.hg.1	SVOP	SV2 related protein
TC1200011862.hg.1	ALKBH2	alkB homolog 2, alpha-ketoglutarate-dependent dioxygenase
TC1200011865.hg.1	FOXN4	forkhead box N4
TC1200011870.hg.1	KCTD10	potassium channel tetramerization domain containing 10
TC1200011873.hg.1	MMAB	methylmalonic aciduria (cobalamin deficiency) cblB type
TC1200011882.hg.1	TRPV4	transient receptor potential cation channel, subfamily V, member 4
TC1200011885.hg.1	GLTP	glycolipid transfer protein
TC1200011891.hg.1	GIT2	G protein-coupled receptor kinase interacting ArfGAP 2
TC1200011894.hg.1	C12orf76	chromosome 12 open reading frame 76
TC1200011908.hg.1	GPN3	GPN-loop GTPase 3
TC1200011909.hg.1	VPS29	VPS29 retromer complex component
TC1200011911.hg.1	PPTC7	PTC7 protein phosphatase homolog
TC1200011914.hg.1	HVCN1	hydrogen voltage gated channel 1
TC1200011916.hg.1	PPP1CC	protein phosphatase 1, catalytic subunit, gamma isozyme
TC1200011920.hg.1	MYL2	myosin light chain 2
TC1200011931.hg.1	FAM109A	family with sequence similarity 109, member A
TC1200011936.hg.1	ATXN2	ataxin 2
TC1200011946.hg.1	BRAP	BRCA1 associated protein
TC1200011961.hg.1	TMEM116	transmembrane protein 116
TC1200011965.hg.1	NAA25	N(alpha)-acetyltransferase 25, NatB auxiliary subunit
TC1200011968.hg.1	HECTD4	HECT domain containing E3 ubiquitin protein ligase 4
TC1200011971.hg.1	RPL6	ribosomal protein L6
TC1200011982.hg.1	RASAL1	RAS protein activator like 1 (GAP1 like)
TC1200011985.hg.1	DDX54	DEAD (Asp-Glu-Ala-Asp) box polypeptide 54
TC1200011991.hg.1	IQCD	IQ motif containing D
TC1200011993.hg.1	SLC8B1	solute carrier family 8 (sodium/lithium/calcium exchanger), member B1
TC1200011994.hg.1	SDS	serine dehydratase
TC1200011996.hg.1	LHX5	LIM homeobox 5
TC1200012003.hg.1	RBM19	RNA binding motif protein 19
TC1200012008.hg.1	TBX5	T-box 5
TC1200012016.hg.1	TBX3	T-box 3
TC1200012043.hg.1	MED13L	mediator complex subunit 13-like
TC1200012068.hg.1	C12orf49	chromosome 12 open reading frame 49
TC1200012080.hg.1	TESC	tescalcin
TC1200012083.hg.1	FBXO21	F-box protein 21
TC1200012100.hg.1	KSR2	kinase suppressor of ras 2
TC1200012105.hg.1	WSB2	WD repeat and SOCS box containing 2
TC1200012110.hg.1	PEBP1	Memczak2013 ANTISENSE, coding, INTERNAL, UTR3 best transcript NM_002567
TC1200012111.hg.1	TAOK3	TAO kinase 3
TC1200012140.hg.1	LINC00934	long intergenic non-protein coding RNA 934
TC1200012143.hg.1	CIT	citron rho-interacting serine/threonine kinase
TC1200012145.hg.1	RAB35	RAB35, member RAS oncogene family
TC1200012149.hg.1	GCN1	GCN1 eIF2 alpha kinase activator homolog
TC1200012151.hg.1	RPLP0	ribosomal protein, large, P0
TC1200012153.hg.1	PXN	paxillin
TC1200012158.hg.1	PLA2G1B	phospholipase A2, group IB (pancreas)
TC1200012159.hg.1	MSI1	musashi RNA binding protein 1
TC1200012161.hg.1	TRIAP1	TP53 regulated inhibitor of apoptosis 1
TC1200012163.hg.1	SRSF9	serine/arginine-rich splicing factor 9
TC1200012167.hg.1	COQ5	coenzyme Q5, methyltransferase
TC1200012172.hg.1	POP5	POP5 homolog, ribonuclease P/MRP subunit
TC1200012178.hg.1	UNC119B	Memczak2013 ANTISENSE, CDS, coding, INTERNAL, UTR3 best transcript NM_001080533
TC1200012181.hg.1	SPPL3	signal peptide peptidase like 3
TC1200012189.hg.1	C12orf43	chromosome 12 open reading frame 43
TC1200012190.hg.1	OASL	2-5-oligoadenylate synthetase-like
TC1200012199.hg.1	CAMKK2	calcium/calmodulin-dependent protein kinase kinase 2, beta
TC1200012202.hg.1	ANAPC5	anaphase promoting complex subunit 5
TC1200012206.hg.1	KDM2B	lysine (K)-specific demethylase 2B
TC1200012210.hg.1	MORN3	MORN repeat containing 3
TC1200012215.hg.1	HPD	4-hydroxyphenylpyruvate dioxygenase
TC1200012224.hg.1	BCL7A	Memczak2013 ANTISENSE, coding, INTERNAL, intronic best transcript NM_001024808
TC1200012228.hg.1	IL31	interleukin 31
TC1200012234.hg.1	CLIP1	CAP-GLY domain containing linker protein 1
TC1200012238.hg.1	ZCCHC8	zinc finger, CCHC domain containing 8
TC1200012240.hg.1	RSRC2	arginine/serine-rich coiled-coil 2
TC1200012247.hg.1	HCAR2	hydroxycarboxylic acid receptor 2
TC1200012248.hg.1	HCAR3	hydroxycarboxylic acid receptor 3
TC1200012249.hg.1	HCAR1	hydroxycarboxylic acid receptor 1
TC1200012254.hg.1	VPS37B	vacuolar protein sorting 37 homolog B (S. cerevisiae)
TC1200012256.hg.1	ABCB9	ATP binding cassette subfamily B member 9
TC1200012258.hg.1	PITPNM2	phosphatidylinositol transfer protein, membrane-associated 2
TC1200012263.hg.1	MPHOSPH9	M-phase phosphoprotein 9
TC1200012265.hg.1	CDK2AP1	cyclin-dependent kinase 2 associated protein 1
TC1200012267.hg.1	SBNO1	strawberry notch homolog 1 (Drosophila)
TC1200012270.hg.1	RILPL2	Rab interacting lysosomal protein-like 2
TC1200012273.hg.1	RILPL1	Rab interacting lysosomal protein-like 1
TC1200012281.hg.1	EIF2B1	eukaryotic translation initiation factor 2B, subunit 1 alpha, 26kDa
TC1200012293.hg.1	DNAH10OS	dynein, axonemal, heavy chain 10 opposite strand
TC1200012308.hg.1	NCOR2	nuclear receptor corepressor 2
TC1200012327.hg.1	SCARB1	scavenger receptor class B, member 1
TC1200012334.hg.1	UBC	ubiquitin C
TC1200012336.hg.1	DHX37	DEAH (Asp-Glu-Ala-His) box polypeptide 37
TC1200012417.hg.1	SLC15A4	solute carrier family 15 (oligopeptide transporter), member 4
TC1200012424.hg.1	TMEM132D	transmembrane protein 132D
TC1200012451.hg.1	STX2	syntaxin 2
TC1200012512.hg.1	DDX51	DEAD (Asp-Glu-Ala-Asp) box polypeptide 51
TC1200012516.hg.1	GALNT9	polypeptide N-acetylgalactosaminyltransferase 9
TC1200012530.hg.1	LRCOL1	leucine rich colipase-like 1
TC1200012533.hg.1	POLE	polymerase (DNA directed), epsilon, catalytic subunit
TC1200012534.hg.1	POLE	Transcript Identified by AceView, Entrez Gene ID(s) 5426
TC1200012543.hg.1	ANKLE2	ankyrin repeat and LEM domain containing 2
TC1200012561.hg.1	ZNF891	zinc finger protein 891
TC1200012567.hg.1	ANHX	anomalous homeobox
TC1200012570.hg.1	CACNA1C	calcium channel, voltage-dependent, L type, alpha 1C subunit
TC1200012571.hg.1	ITFG2	integrin alpha FG-GAP repeat containing 2
TC1200012572.hg.1	ITFG2	integrin alpha FG-GAP repeat containing 2
TC1200012573.hg.1	RHNO1	RAD9-HUS1-RAD1 interacting nuclear orphan 1
TC1200012574.hg.1	TULP3	tubby like protein 3
TC1200012575.hg.1	DYRK4	dual specificity tyrosine-(Y)-phosphorylation regulated kinase 4
TC1200012576.hg.1	NDUFA9	NADH dehydrogenase (ubiquinone) 1 alpha subcomplex, 9, 39kDa
TC1200012577.hg.1	GALNT8	polypeptide N-acetylgalactosaminyltransferase 8
TC1200012578.hg.1	KCNA6	potassium channel, voltage gated shaker related subfamily A, member 6
TC1200012579.hg.1	NTF3	neurotrophin 3
TC1200012580.hg.1	NTF3	neurotrophin 3
TC1200012583.hg.1	CD27	CD27 molecule
TC1200012584.hg.1	TAPBPL	TAP binding protein-like
TC1200012587.hg.1	GPR162	G protein-coupled receptor 162
TC1200012588.hg.1	P3H3	prolyl 3-hydroxylase 3
TC1200012590.hg.1	LRRC23	leucine rich repeat containing 23
TC1200012591.hg.1	EMG1	EMG1 N1-specific pseudouridine methyltransferase
TC1200012592.hg.1	C1S	complement component 1, s subcomponent
TC1200012593.hg.1	CLEC4A	C-type lectin domain family 4, member A
TC1200012594.hg.1	ZNF705A	zinc finger protein 705A
TC1200012597.hg.1	MGST1	microsomal glutathione S-transferase 1
TC1200012598.hg.1	MGST1	microsomal glutathione S-transferase 1
TC1200012599.hg.1	AEBP2	AE binding protein 2
TC1200012601.hg.1	SLCO1B3	solute carrier organic anion transporter family, member 1B3
TC1200012602.hg.1	SLCO1B7	solute carrier organic anion transporter family, member 1B7 (non-functional)
TC1200012605.hg.1	LRMP	lymphoid-restricted membrane protein
TC1200012606.hg.1	LRMP	lymphoid-restricted membrane protein
TC1200012609.hg.1	SSPN	sarcospan
TC1200012610.hg.1	SSPN	sarcospan
TC1200012612.hg.1	MED21	mediator complex subunit 21
TC1200012613.hg.1	MED21	mediator complex subunit 21
TC1200012617.hg.1	FGD4	FYVE, RhoGEF and PH domain containing 4
TC1200012620.hg.1	SLC48A1	solute carrier family 48 (heme transporter), member 1
TC1200012622.hg.1	SLC48A1	solute carrier family 48 (heme transporter), member 1
TC1200012623.hg.1	TUBA1C	tubulin, alpha 1c
TC1200012624.hg.1	TUBA1C	tubulin, alpha 1c
TC1200012625.hg.1	PRPF40B	PRP40 homolog, pre-mRNA processing factor B
TC1200012626.hg.1	PRPF40B	PRP40 homolog, pre-mRNA processing factor B
TC1200012627.hg.1	TMBIM6	transmembrane BAX inhibitor motif containing 6
TC1200012628.hg.1	TMBIM6	transmembrane BAX inhibitor motif containing 6
TC1200012629.hg.1	DAZAP2	DAZ associated protein 2
TC1200012633.hg.1	KRT7	keratin 7, type II
TC1200012634.hg.1	KRT7	keratin 7, type II
TC1200012635.hg.1	PRR13	proline rich 13
TC1200012636.hg.1	PCBP2	poly(rC) binding protein 2
TC1200012637.hg.1	HOXC10	homeobox C10
TC1200012638.hg.1	HOXC9	homeobox C9
TC1200012639.hg.1	HOXC6	homeobox C6
TC1200012640.hg.1	BLOC1S1	biogenesis of lysosomal organelles complex-1, subunit 1
TC1200012641.hg.1	RDH5	retinol dehydrogenase 5 (11-cis/9-cis)
TC1200012642.hg.1	BLOC1S1-RDH5	BLOC1S1-RDH5 readthrough
TC1200012643.hg.1	ERBB3	erb-b2 receptor tyrosine kinase 3
TC1200012644.hg.1	PA2G4	proliferation-associated 2G4
TC1200012645.hg.1	ZC3H10	zinc finger CCCH-type containing 10
TC1200012646.hg.1	ESYT1	extended synaptotagmin-like protein 1
TC1200012647.hg.1	MYL6B	myosin light chain 6B
TC1200012648.hg.1	MYL6	myosin light chain 6
TC1200012650.hg.1	MARS	methionyl-tRNA synthetase
TC1200012651.hg.1	KIF5A	kinesin family member 5A
TC1200012653.hg.1	METTL21B	methyltransferase like 21B
TC1200012654.hg.1	TSFM	Ts translation elongation factor, mitochondrial
TC1200012655.hg.1	HELB	helicase (DNA) B
TC1200012657.hg.1	CAND1	cullin-associated and neddylation-dissociated 1
TC1200012659.hg.1	SLC35E3	solute carrier family 35, member E3
TC1200012660.hg.1	SLC35E3	solute carrier family 35, member E3
TC1200012663.hg.1	RAB3IP	RAB3A interacting protein
TC1200012664.hg.1	MYRFL	myelin regulatory factor-like
TC1200012665.hg.1	THAP2	THAP domain containing, apoptosis associated protein 2
TC1200012666.hg.1	TMEM19	transmembrane protein 19
TC1200012667.hg.1	TPH2	tryptophan hydroxylase 2
TC1200012668.hg.1	TRHDE	thyrotropin-releasing hormone degrading enzyme
TC1200012676.hg.1	PTPRQ	protein tyrosine phosphatase, receptor type, Q
TC1200012678.hg.1	PTPRQ	protein tyrosine phosphatase, receptor type, Q
TC1200012679.hg.1	ACSS3	acyl-CoA synthetase short-chain family member 3
TC1200012680.hg.1	ACSS3	acyl-CoA synthetase short-chain family member 3
TC1200012694.hg.1	CLLU1	chronic lymphocytic leukemia up-regulated 1
TC1200012696.hg.1	MRPL42	mitochondrial ribosomal protein L42
TC1200012698.hg.1	CHPT1	choline phosphotransferase 1
TC1200012699.hg.1	CHPT1	choline phosphotransferase 1
TC1200012700.hg.1	C12orf75	chromosome 12 open reading frame 75
TC1200012702.hg.1	FICD	FIC domain containing
TC1200012703.hg.1	FICD	FIC domain containing
TC1200012704.hg.1	TCHP	trichoplein, keratin filament binding
TC1200012705.hg.1	TCHP	trichoplein, keratin filament binding
TC1200012706.hg.1	ACAD10	acyl-CoA dehydrogenase family, member 10
TC1200012707.hg.1	ALDH2	aldehyde dehydrogenase 2 family (mitochondrial)
TC1200012708.hg.1	OAS1	2-5-oligoadenylate synthetase 1
TC1200012711.hg.1	LINC00173	long intergenic non-protein coding RNA 173
TC1200012712.hg.1	MAP1LC3B2	microtubule-associated protein 1 light chain 3 beta 2
TC1200012713.hg.1	MAP1LC3B2	microtubule-associated protein 1 light chain 3 beta 2
TC1200012714.hg.1	HSPB8	heat shock 22kDa protein 8
TC1200012716.hg.1	COX6A1	cytochrome c oxidase subunit VIa polypeptide 1
TC1200012717.hg.1	GATC	glutamyl-tRNA(Gln) amidotransferase, subunit C
TC1200012718.hg.1	PSMD9	proteasome 26S subunit, non-ATPase 9
TC1200012719.hg.1	WDR66	WD repeat domain 66
TC1200012720.hg.1	OGFOD2	2-oxoglutarate and iron-dependent oxygenase domain containing 2
TC1200012721.hg.1	ARL6IP4	ADP-ribosylation factor like GTPase 6 interacting protein 4
TC1200012722.hg.1	FAM101A	family with sequence similarity 101, member A
TC1200012723.hg.1	ZNF664	zinc finger protein 664
TC1200012725.hg.1	FAM101A	family with sequence similarity 101, member A
TC1200012730.hg.1	PXMP2	peroxisomal membrane protein 2
TC1200012731.hg.1	PGAM5	PGAM family member 5, serine/threonine protein phosphatase, mitochondrial
TC1200012734.hg.1	ZNF26	zinc finger protein 26
TC1200012735.hg.1	ZNF26	zinc finger protein 26
TC1200012736.hg.1	ZNF10	zinc finger protein 10
TC1200012737.hg.1	ZNF268	zinc finger protein 268
TC1200012739.hg.1	PARP11	poly(ADP-ribose) polymerase family member 11
TC1200012741.hg.1	ANO2	anoctamin 2, calcium activated chloride channel
TC1200012742.hg.1	SPSB2	splA/ryanodine receptor domain and SOCS box containing 2
TC1200012743.hg.1	SPSB2	splA/ryanodine receptor domain and SOCS box containing 2
TC1200012744.hg.1	C1R	complement component 1, r subcomponent
TC1200012745.hg.1	C1RL	complement component 1, r subcomponent-like
TC1200012747.hg.1	RBP5	retinol binding protein 5, cellular
TC1200012748.hg.1	CD163L1	CD163 molecule-like 1
TC1200012749.hg.1	CD163	CD163 molecule
TC1200012752.hg.1	KLRC3	killer cell lectin-like receptor subfamily C, member 3
TC1200012753.hg.1	KLRC2	killer cell lectin-like receptor subfamily C, member 2
TC1200012754.hg.1	KLRC1	killer cell lectin-like receptor subfamily C, member 1
TC1200012755.hg.1	PRR4	proline rich 4 (lacrimal)
TC1200012756.hg.1	PRH1	proline-rich protein HaeIII subfamily 1
TC1200012758.hg.1	TAS2R14	taste receptor, type 2, member 14
TC1200012760.hg.1	PRR4	proline rich 4 (lacrimal)
TC1200012761.hg.1	TAS2R31	taste receptor, type 2, member 31
TC1200012763.hg.1	TAS2R30	taste receptor, type 2, member 30
TC1200012764.hg.1	PRH1	proline-rich protein HaeIII subfamily 1
TC1200012765.hg.1	PRB4	proline-rich protein BstNI subfamily 4
TC1200012766.hg.1	PRB1	proline-rich protein BstNI subfamily 1
TC1200012767.hg.1	PRB2	proline-rich protein BstNI subfamily 2
TC1200012768.hg.1	RERG	RAS-like, estrogen-regulated, growth inhibitor
TC1200012769.hg.1	RERG	RAS-like, estrogen-regulated, growth inhibitor
TC1200012773.hg.1	ST8SIA1	ST8 alpha-N-acetyl-neuraminide alpha-2,8-sialyltransferase 1
TC1200012774.hg.1	ST8SIA1	ST8 alpha-N-acetyl-neuraminide alpha-2,8-sialyltransferase 1
TC1200012775.hg.1	ST8SIA1	ST8 alpha-N-acetyl-neuraminide alpha-2,8-sialyltransferase 1
TC1200012776.hg.1	ST8SIA1	ST8 alpha-N-acetyl-neuraminide alpha-2,8-sialyltransferase 1
TC1200012778.hg.1	LMNTD1	lamin tail domain containing 1
TC1200012787.hg.1	PUS7L	pseudouridylate synthase 7-like
TC1200012788.hg.1	RAPGEF3	Rap guanine nucleotide exchange factor 3
TC1200012789.hg.1	PRKAG1	protein kinase, AMP-activated, gamma 1 non-catalytic subunit
TC1200012790.hg.1	KMT2D	lysine (K)-specific methyltransferase 2D
TC1200012791.hg.1	FMNL3	formin like 3
TC1200012792.hg.1	KRT81	keratin 81, type II
TC1200012793.hg.1	KRT83	keratin 83, type II
TC1200012798.hg.1	ATP5G2	ATP synthase, H+ transporting, mitochondrial Fo complex subunit C2 (subunit 9)
TC1200012799.hg.1	SARNP	SAP domain containing ribonucleoprotein
TC1200012800.hg.1	DNAJC14	DnaJ (Hsp40) homolog, subfamily C, member 14
TC1200012801.hg.1	CS	citrate synthase
TC1200012802.hg.1	PAN2	PAN2 poly(A) specific ribonuclease subunit
TC1200012803.hg.1	NACA	nascent polypeptide-associated complex alpha subunit
TC1200012804.hg.1	PRIM1	primase, DNA, polypeptide 1 (49kDa)
TC1200012805.hg.1	TAC3	tachykinin 3
TC1200012806.hg.1	MYO1A	myosin IA
TC1200012807.hg.1	STAC3	SH3 and cysteine rich domain 3
TC1200012808.hg.1	R3HDM2	R3H domain containing 2
TC1200012813.hg.1	B4GALNT1	beta-1,4-N-acetyl-galactosaminyl transferase 1
TC1200012814.hg.1	CYP27B1	cytochrome P450, family 27, subfamily B, polypeptide 1
TC1200012815.hg.1	METTL1	methyltransferase like 1
TC1200012818.hg.1	LLPH	LLP homolog, long-term synaptic facilitation (Aplysia)
TC1200012819.hg.1	TMBIM4	transmembrane BAX inhibitor motif containing 4
TC1200012827.hg.1	CCER1	coiled-coil glutamate rich protein 1
TC1200012828.hg.1	NDUFA12	NADH dehydrogenase (ubiquinone) 1 alpha subcomplex, 12
TC1200012829.hg.1	NDUFA12	NADH dehydrogenase (ubiquinone) 1 alpha subcomplex, 12
TC1200012831.hg.1	DEPDC4	DEP domain containing 4
TC1200012832.hg.1	PAH	phenylalanine hydroxylase
TC1200012833.hg.1	PAH	phenylalanine hydroxylase
TC1200012835.hg.1	NT5DC3	5-nucleotidase domain containing 3
TC1200012836.hg.1	C12orf73	chromosome 12 open reading frame 73
TC1200012841.hg.1	SSH1	slingshot protein phosphatase 1
TC1200012842.hg.1	ANAPC7	anaphase promoting complex subunit 7
TC1200012843.hg.1	ARPC3	actin related protein 2/3 complex subunit 3
TC1200012844.hg.1	ARPC3	actin related protein 2/3 complex subunit 3
TC1200012852.hg.1	HRK	harakiri, BCL2 interacting protein
TC1200012853.hg.1	NOS1	nitric oxide synthase 1 (neuronal)
TC1200012855.hg.1	VSIG10	V-set and immunoglobulin domain containing 10
TC1200012856.hg.1	VSIG10	V-set and immunoglobulin domain containing 10
TC1200012859.hg.1	RHOF	ras homolog family member F (in filopodia)
TC1200012860.hg.1	LINC01089	long intergenic non-protein coding RNA 1089
TC1200012861.hg.1	DIABLO	diablo, IAP-binding mitochondrial protein
TC1200012862.hg.1	VPS33A	vacuolar protein sorting 33 homolog A (S. cerevisiae)
TC1200012863.hg.1	CCDC92	coiled-coil domain containing 92
TC1200012864.hg.1	CCDC92	coiled-coil domain containing 92
TC1200012867.hg.1	RIMBP2	RIMS binding protein 2
TC1200012875.hg.1	GOLGA3	golgin A3
TC1200012876.hg.1	CHFR	checkpoint with forkhead and ring finger domains, E3 ubiquitin protein ligase
TC1200012877.hg.1	ZNF605	zinc finger protein 605
TC1300006474.hg.1	MPHOSPH8	M-phase phosphoprotein 8
TC1300006481.hg.1	ZMYM2	zinc finger, MYM-type 2
TC1300006503.hg.1	IFT88	intraflagellar transport 88
TC1300006508.hg.1	IL17D	interleukin 17D
TC1300006520.hg.1	SAP18	Sin3A associated protein 18kDa
TC1300006522.hg.1	MRPL57	mitochondrial ribosomal protein L57
TC1300006543.hg.1	FGF9	fibroblast growth factor 9
TC1300006583.hg.1	SGCG	sarcoglycan gamma
TC1300006594.hg.1	TNFRSF19	tumor necrosis factor receptor superfamily, member 19
TC1300006599.hg.1	C1QTNF9B-AS1	C1QTNF9B antisense RNA 1
TC1300006601.hg.1	SPATA13	spermatogenesis associated 13
TC1300006619.hg.1	ATP12A	ATPase, H+/K+ transporting, nongastric, alpha polypeptide
TC1300006623.hg.1	RNF17	ring finger protein 17
TC1300006633.hg.1	PABPC3	poly(A) binding protein, cytoplasmic 3
TC1300006641.hg.1	NUP58	nucleoporin 58kDa
TC1300006643.hg.1	ATP8A2	ATPase, aminophospholipid transporter, class I, type 8A, member 2
TC1300006652.hg.1	CDK8	cyclin-dependent kinase 8
TC1300006658.hg.1	WASF3	WAS protein family, member 3
TC1300006675.hg.1	SNORD102	small nucleolar RNA, C/D box 102
TC1300006676.hg.1	RASL11A	RAS-like, family 11, member A
TC1300006683.hg.1	GTF3A	general transcription factor IIIA
TC1300006690.hg.1	POLR1D	polymerase (RNA) I polypeptide D
TC1300006694.hg.1	GSX1	GS homeobox 1
TC1300006698.hg.1	PDX1	pancreatic and duodenal homeobox 1
TC1300006699.hg.1	ATP5EP2	ATP synthase, H+ transporting, mitochondrial F1 complex, epsilon subunit pseudogene 2
TC1300006715.hg.1	PAN3	PAN3 poly(A) specific ribonuclease subunit
TC1300006729.hg.1	POMP	proteasome maturation protein
TC1300006734.hg.1	MTUS2	microtubule associated tumor suppressor candidate 2
TC1300006767.hg.1	USPL1	ubiquitin specific peptidase like 1
TC1300006770.hg.1	ALOX5AP	arachidonate 5-lipoxygenase-activating protein
TC1300006774.hg.1	MEDAG	mesenteric estrogen-dependent adipogenesis
TC1300006777.hg.1	TEX26	testis expressed 26
TC1300006785.hg.1	B3GLCT	beta 3-glucosyltransferase
TC1300006794.hg.1	RXFP2	relaxin/insulin-like family peptide receptor 2
TC1300006799.hg.1	FRY	FRY microtubule binding protein
TC1300006802.hg.1	BRCA2	breast cancer 2, early onset
TC1300006810.hg.1	PDS5B	PDS5 cohesin associated factor B
TC1300006811.hg.1	PDS5B	Memczak2013 ALT_ACCEPTOR, ALT_DONOR, coding, INTERNAL, intronic best transcript NM_015032
TC1300006817.hg.1	KL	klotho
TC1300006847.hg.1	RFC3	replication factor C subunit 3
TC1300006848.hg.1	RFC3	Memczak2013 ALT_ACCEPTOR, ALT_DONOR, coding, INTERNAL, intronic best transcript NM_181558
TC1300006861.hg.1	NBEA	neurobeachin
TC1300006879.hg.1	CCNA1	cyclin A1
TC1300006883.hg.1	SERTM1	serine-rich and transmembrane domain containing 1
TC1300006886.hg.1	RFXAP	regulatory factor X-associated protein
TC1300006890.hg.1	EXOSC8	exosome component 8
TC1300006914.hg.1	UFM1	ubiquitin-fold modifier 1
TC1300006919.hg.1	FREM2	FRAS1 related extracellular matrix protein 2
TC1300006923.hg.1	NHLRC3	NHL repeat containing 3
TC1300006930.hg.1	COG6	component of oligomeric golgi complex 6
TC1300006960.hg.1	SLC25A15	solute carrier family 25 (mitochondrial carrier; ornithine transporter) member 15
TC1300006965.hg.1	WBP4	WW domain binding protein 4
TC1300006966.hg.1	WBP4	Transcript Identified by AceView, Entrez Gene ID(s) 11193
TC1300006974.hg.1	NAA16	N(alpha)-acetyltransferase 16, NatA auxiliary subunit
TC1300006979.hg.1	RGCC	regulator of cell cycle
TC1300006987.hg.1	DGKH	diacylglycerol kinase, eta
TC1300006989.hg.1	AKAP11	A kinase (PRKA) anchor protein 11
TC1300006994.hg.1	TNFSF11	tumor necrosis factor (ligand) superfamily, member 11
TC1300006996.hg.1	FAM216B	family with sequence similarity 216, member B
TC1300007032.hg.1	SERP2	stress-associated endoplasmic reticulum protein family member 2
TC1300007045.hg.1	GPALPP1	GPALPP motifs containing 1
TC1300007052.hg.1	GTF2F2	general transcription factor IIF subunit 2
TC1300007070.hg.1	COG3	component of oligomeric golgi complex 3
TC1300007074.hg.1	SPERT	spermatid associated
TC1300007082.hg.1	ZC3H13	Memczak2013 ANTISENSE, CDS, coding, INTERNAL best transcript NM_015070
TC1300007085.hg.1	LRRC63	leucine rich repeat containing 63
TC1300007104.hg.1	LRCH1	leucine-rich repeats and calponin homology (CH) domain containing 1
TC1300007130.hg.1	NUDT15	nudix hydrolase 15
TC1300007135.hg.1	ITM2B	integral membrane protein 2B
TC1300007137.hg.1	RB1	retinoblastoma 1
TC1300007148.hg.1	CYSLTR2	cysteinyl leukotriene receptor 2
TC1300007152.hg.1	FNDC3A	fibronectin type III domain containing 3A
TC1300007158.hg.1	MLNR	motilin receptor
TC1300007161.hg.1	CDADC1	cytidine and dCMP deaminase domain containing 1
TC1300007164.hg.1	SETDB2	SET domain, bifurcated 2
TC1300007167.hg.1	PHF11	PHD finger protein 11
TC1300007171.hg.1	ARL11	ADP-ribosylation factor like GTPase 11
TC1300007187.hg.1	TRIM13	tripartite motif containing 13
TC1300007197.hg.1	DLEU1	deleted in lymphocytic leukemia 1 (non-protein coding)
TC1300007208.hg.1	RNASEH2B	ribonuclease H2, subunit B
TC1300007218.hg.1	FAM124A	family with sequence similarity 124 member A
TC1300007221.hg.1	SERPINE3	serpin peptidase inhibitor, clade E (nexin, plasminogen activator inhibitor type 1), member 3
TC1300007228.hg.1	WDFY2	WD repeat and FYVE domain containing 2
TC1300007232.hg.1	CCDC70	coiled-coil domain containing 70
TC1300007237.hg.1	ALG11	ALG11, alpha-1,2-mannosyltransferase
TC1300007248.hg.1	CKAP2	cytoskeleton associated protein 2
TC1300007250.hg.1	HNRNPA1L2	heterogeneous nuclear ribonucleoprotein A1-like 2
TC1300007251.hg.1	SUGT1	SGT1 homolog, MIS12 kinetochore complex assembly cochaperone
TC1300007256.hg.1	OLFM4	olfactomedin 4
TC1300007304.hg.1	PRR20D	proline rich 20D
TC1300007305.hg.1	PRR20D	proline rich 20D
TC1300007306.hg.1	PRR20C	proline rich 20C
TC1300007312.hg.1	PCDH17	protocadherin 17
TC1300007344.hg.1	TDRD3	tudor domain containing 3
TC1300007463.hg.1	DACH1	Memczak2013 ANTISENSE, coding, INTERNAL, intronic best transcript NM_080760
TC1300007483.hg.1	BORA	bora, aurora kinase A activator
TC1300007484.hg.1	PIBF1	progesterone immunomodulatory binding factor 1
TC1300007491.hg.1	KLF5	Kruppel-like factor 5 (intestinal)
TC1300007531.hg.1	LMO7DN	LMO7 downstream neighbor
TC1300007546.hg.1	IRG1	immunoresponsive 1 homolog (mouse)
TC1300007549.hg.1	CLN5	ceroid-lipofuscinosis, neuronal 5
TC1300007561.hg.1	SCEL	sciellin
TC1300007565.hg.1	SLAIN1	SLAIN motif family member 1
TC1300007590.hg.1	RBM26	Memczak2013 ANTISENSE, CDS, coding, INTERNAL best transcript NM_022118
TC1300007592.hg.1	NDFIP2	Nedd4 family interacting protein 2
TC1300007706.hg.1	MIR17HG	miR-17-92 cluster host gene
TC1300007707.hg.1	GPC5	glypican 5
TC1300007718.hg.1	GPC6	glypican 6
TC1300007727.hg.1	GPC6	Transcript Identified by AceView, Entrez Gene ID(s) 10082
TC1300007731.hg.1	GPR180	G protein-coupled receptor 180
TC1300007752.hg.1	CLDN10	claudin 10
TC1300007755.hg.1	DNAJC3	DnaJ (Hsp40) homolog, subfamily C, member 3
TC1300007761.hg.1	HS6ST3	heparan sulfate 6-O-sulfotransferase 3
TC1300007774.hg.1	MBNL2	muscleblind-like splicing regulator 2
TC1300007780.hg.1	RAP2A	RAP2A, member of RAS oncogene family
TC1300007791.hg.1	IPO5	importin 5
TC1300007794.hg.1	FARP1	FERM, ARH/RhoGEF and pleckstrin domain protein 1
TC1300007799.hg.1	FARP1	Jeck2013 ALT_ACCEPTOR, ALT_DONOR, coding, INTERNAL, intronic best transcript NM_005766
TC1300007824.hg.1	UBAC2	UBA domain containing 2
TC1300007843.hg.1	TM9SF2	transmembrane 9 superfamily member 2
TC1300007845.hg.1	CLYBL	citrate lyase beta like
TC1300007855.hg.1	ZIC2	Zic family member 2
TC1300007861.hg.1	PCCA	propionyl-CoA carboxylase alpha subunit
TC1300007870.hg.1	ITGBL1	integrin beta like 1
TC1300007884.hg.1	TPP2	tripeptidyl peptidase II
TC1300007925.hg.1	DAOA	D-amino acid oxidase activator
TC1300007969.hg.1	ABHD13	abhydrolase domain containing 13
TC1300007972.hg.1	TNFSF13B	Transcript Identified by AceView, Entrez Gene ID(s) 10673
TC1300007977.hg.1	MYO16	myosin XVI
TC1300008010.hg.1	COL4A2	collagen, type IV, alpha 2
TC1300008023.hg.1	CARKD	carbohydrate kinase domain containing
TC1300008025.hg.1	ING1	inhibitor of growth family member 1
TC1300008044.hg.1	ARHGEF7	Rho guanine nucleotide exchange factor 7
TC1300008048.hg.1	TEX29	testis expressed 29
TC1300008059.hg.1	SOX1	SRY box 1
TC1300008072.hg.1	SPACA7	sperm acrosome associated 7
TC1300008080.hg.1	TUBGCP3	Memczak2013 ANTISENSE, coding, INTERNAL, intronic best transcript NM_006322
TC1300008083.hg.1	ATP11AUN	ATP11A upstream neighbor
TC1300008084.hg.1	ATP11A	ATPase, class VI, type 11A
TC1300008086.hg.1	ATP11A	ATPase, class VI, type 11A
TC1300008091.hg.1	ATP11A	Transcript Identified by AceView, Entrez Gene ID(s) 23250
TC1300008108.hg.1	F7	coagulation factor VII (serum prothrombin conversion accelerator)
TC1300008109.hg.1	F10	coagulation factor X
TC1300008111.hg.1	PROZ	protein Z, vitamin K-dependent plasma glycoprotein
TC1300008113.hg.1	CUL4A	cullin 4A
TC1300008114.hg.1	CUL4A	Memczak2013 ALT_ACCEPTOR, ALT_DONOR, coding, INTERNAL, intronic best transcript NM_001008895
TC1300008125.hg.1	LAMP1	lysosomal-associated membrane protein 1
TC1300008137.hg.1	TMCO3	transmembrane and coiled-coil domains 3
TC1300008144.hg.1	TFDP1	transcription factor Dp-1
TC1300008149.hg.1	GRK1	G protein-coupled receptor kinase 1
TC1300008171.hg.1	CDC16	cell division cycle 16
TC1300008179.hg.1	UPF3A	UPF3 regulator of nonsense transcripts homolog A (yeast)
TC1300008181.hg.1	CHAMP1	chromosome alignment maintaining phosphoprotein 1
TC1300008212.hg.1	TUBA3C	tubulin, alpha 3c
TC1300008219.hg.1	TPTE2	transmembrane phosphoinositide 3-phosphatase and tensin homolog 2
TC1300008225.hg.1	PSPC1	paraspeckle component 1
TC1300008229.hg.1	ZMYM5	zinc finger, MYM-type 5
TC1300008247.hg.1	GJA3	gap junction protein alpha 3
TC1300008249.hg.1	GJB2	gap junction protein beta 2
TC1300008250.hg.1	GJB6	gap junction protein beta 6
TC1300008253.hg.1	CRYL1	crystallin lambda 1
TC1300008264.hg.1	N6AMT2	N-6 adenine-specific DNA methyltransferase 2 (putative)
TC1300008267.hg.1	XPO4	exportin 4
TC1300008272.hg.1	LATS2	large tumor suppressor kinase 2
TC1300008280.hg.1	SKA3	spindle and kinetochore associated complex subunit 3
TC1300008289.hg.1	ZDHHC20	zinc finger, DHHC-type containing 20
TC1300008292.hg.1	MICU2	mitochondrial calcium uptake 2
TC1300008329.hg.1	SACS	sacsin molecular chaperone
TC1300008338.hg.1	MIPEP	mitochondrial intermediate peptidase
TC1300008342.hg.1	C1QTNF9B	C1q and tumor necrosis factor related protein 9B
TC1300008359.hg.1	PARP4	poly(ADP-ribose) polymerase family member 4
TC1300008371.hg.1	CENPJ	centromere protein J
TC1300008381.hg.1	AMER2	APC membrane recruitment protein 2
TC1300008386.hg.1	MTMR6	myotubularin related protein 6
TC1300008388.hg.1	MTMR6	Transcript Identified by AceView, Entrez Gene ID(s) 9107
TC1300008400.hg.1	SHISA2	shisa family member 2
TC1300008417.hg.1	GPR12	G protein-coupled receptor 12
TC1300008424.hg.1	USP12	ubiquitin specific peptidase 12
TC1300008426.hg.1	USP12	Transcript Identified by AceView, Entrez Gene ID(s) 219333
TC1300008439.hg.1	MTIF3	mitochondrial translational initiation factor 3
TC1300008443.hg.1	LNX2	ligand of numb-protein X 2
TC1300008449.hg.1	CDX2	caudal type homeobox 2
TC1300008451.hg.1	URAD	ureidoimidazoline (2-oxo-4-hydroxy-4-carboxy-5-) decarboxylase
TC1300008453.hg.1	FLT3	fms-related tyrosine kinase 3
TC1300008463.hg.1	FLT1	fms-related tyrosine kinase 1
TC1300008468.hg.1	SLC46A3	solute carrier family 46, member 3
TC1300008487.hg.1	SLC7A1	solute carrier family 7 (cationic amino acid transporter, y+ system), member 1
TC1300008497.hg.1	UBL3	ubiquitin-like 3
TC1300008511.hg.1	KATNAL1	katanin p60 subunit A-like 1
TC1300008517.hg.1	HMGB1	high mobility group box 1
TC1300008533.hg.1	HSPH1	heat shock 105kDa/110kDa protein 1
TC1300008552.hg.1	ZAR1L	zygote arrest 1-like
TC1300008573.hg.1	STARD13	StAR-related lipid transfer domain containing 13
TC1300008602.hg.1	MAB21L1	mab-21-like 1 (C. elegans)
TC1300008609.hg.1	DCLK1	doublecortin-like kinase 1
TC1300008614.hg.1	SPG20	spastic paraplegia 20 (Troyer syndrome)
TC1300008626.hg.1	SMAD9	SMAD family member 9
TC1300008632.hg.1	ALG5	ALG5, dolichyl-phosphate beta-glucosyltransferase
TC1300008633.hg.1	SUPT20H	SPT20 homolog, SAGA complex component
TC1300008635.hg.1	CSNK1A1L	casein kinase 1, alpha 1-like
TC1300008644.hg.1	POSTN	periostin, osteoblast specific factor
TC1300008645.hg.1	TRPC4	transient receptor potential cation channel, subfamily C, member 4
TC1300008659.hg.1	STOML3	stomatin (EPB72)-like 3
TC1300008660.hg.1	PROSER1	proline and serine rich 1
TC1300008668.hg.1	LHFP	lipoma HMGIC fusion partner
TC1300008688.hg.1	FOXO1	forkhead box O1
TC1300008691.hg.1	FOXO1	Memczak2013 ALT_ACCEPTOR, ALT_DONOR, coding, INTERNAL, intronic best transcript NM_002015
TC1300008696.hg.1	MRPS31	mitochondrial ribosomal protein S31
TC1300008702.hg.1	ELF1	E74-like factor 1 (ets domain transcription factor)
TC1300008705.hg.1	ELF1	Transcript Identified by AceView, Entrez Gene ID(s) 1997; 100128628
TC1300008706.hg.1	ELF1	Transcript Identified by AceView, Entrez Gene ID(s) 1997; 100128628
TC1300008708.hg.1	ELF1	Memczak2013 ALT_ACCEPTOR, ALT_DONOR, coding, INTERNAL, intronic best transcript NM_172373
TC1300008713.hg.1	KBTBD6	kelch repeat and BTB (POZ) domain containing 6
TC1300008716.hg.1	KBTBD7	kelch repeat and BTB (POZ) domain containing 7
TC1300008720.hg.1	MTRF1	mitochondrial translational release factor 1
TC1300008735.hg.1	VWA8	von Willebrand factor A domain containing 8
TC1300008760.hg.1	EPSTI1	epithelial stromal interaction 1 (breast)
TC1300008766.hg.1	ENOX1	ecto-NOX disulfide-thiol exchanger 1
TC1300008772.hg.1	CCDC122	coiled-coil domain containing 122
TC1300008780.hg.1	SMIM2	small integral membrane protein 2
TC1300008793.hg.1	TSC22D1	TSC22 domain family, member 1
TC1300008809.hg.1	NUFIP1	nuclear fragile X mental retardation protein interacting protein 1
TC1300008813.hg.1	KCTD4	potassium channel tetramerization domain containing 4
TC1300008819.hg.1	TPT1	tumor protein, translationally-controlled 1
TC1300008824.hg.1	SLC25A30	solute carrier family 25, member 30
TC1300008827.hg.1	ERICH6B	glutamate rich 6B
TC1300008834.hg.1	SIAH3	siah E3 ubiquitin protein ligase family member 3
TC1300008837.hg.1	ZC3H13	zinc finger CCCH-type containing 13
TC1300008838.hg.1	CPB2	carboxypeptidase B2 (plasma)
TC1300008840.hg.1	LCP1	lymphocyte cytosolic protein 1 (L-plastin)
TC1300008855.hg.1	ESD	esterase D
TC1300008856.hg.1	ESD	Transcript Identified by AceView, Entrez Gene ID(s) 2098
TC1300008858.hg.1	HTR2A	5-hydroxytryptamine (serotonin) receptor 2A, G protein-coupled
TC1300008873.hg.1	SUCLA2	succinate-CoA ligase, ADP-forming, beta subunit
TC1300008879.hg.1	MED4	mediator complex subunit 4
TC1300008892.hg.1	LPAR6	lysophosphatidic acid receptor 6
TC1300008894.hg.1	RCBTB2	regulator of chromosome condensation (RCC1) and BTB (POZ) domain containing protein 2
TC1300008916.hg.1	CAB39L	calcium binding protein 39-like
TC1300008918.hg.1	RCBTB1	regulator of chromosome condensation (RCC1) and BTB (POZ) domain containing protein 1
TC1300008922.hg.1	EBPL	emopamil binding protein-like
TC1300008926.hg.1	KPNA3	karyopherin alpha 3 (importin alpha 4)
TC1300008927.hg.1	KPNA3	Transcript Identified by AceView, Entrez Gene ID(s) 3839
TC1300008936.hg.1	SPRYD7	SPRY domain containing 7
TC1300008938.hg.1	DLEU2	deleted in lymphocytic leukemia 2 (non-protein coding)
TC1300008963.hg.1	DLEU7	deleted in lymphocytic leukemia, 7
TC1300008983.hg.1	INTS6	integrator complex subunit 6
TC1300008997.hg.1	DHRS12	dehydrogenase/reductase (SDR family) member 12
TC1300008998.hg.1	LINC00282	long intergenic non-protein coding RNA 282
TC1300009004.hg.1	ATP7B	ATPase, Cu++ transporting, beta polypeptide
TC1300009008.hg.1	NEK3	NIMA-related kinase 3
TC1300009012.hg.1	THSD1	thrombospondin type 1 domain containing 1
TC1300009013.hg.1	VPS36	vacuolar protein sorting 36 homolog (S. cerevisiae)
TC1300009023.hg.1	LECT1	leukocyte cell derived chemotaxin 1
TC1300009026.hg.1	PCDH8	protocadherin 8
TC1300009088.hg.1	DIAPH3	diaphanous-related formin 3
TC1300009165.hg.1	PCDH9	protocadherin 9
TC1300009169.hg.1	PCDH9	Memczak2013 ALT_ACCEPTOR, ALT_DONOR, coding, INTERNAL, intronic best transcript NM_203487
TC1300009196.hg.1	LINC00550	long intergenic non-protein coding RNA 550
TC1300009204.hg.1	KLHL1	kelch-like family member 1
TC1300009218.hg.1	DACH1	dachshund family transcription factor 1
TC1300009229.hg.1	MZT1	mitotic spindle organizing protein 1
TC1300009232.hg.1	DIS3	DIS3 homolog, exosome endoribonuclease and 3-5 exoribonuclease
TC1300009249.hg.1	KLF12	Kruppel-like factor 12
TC1300009271.hg.1	TBC1D4	TBC1 domain family, member 4
TC1300009273.hg.1	COMMD6	COMM domain containing 6
TC1300009288.hg.1	KCTD12	potassium channel tetramerization domain containing 12
TC1300009293.hg.1	MYCBP2	MYC binding protein 2, E3 ubiquitin protein ligase
TC1300009305.hg.1	LOC100129307	putative UPF0607 protein ENSP00000383144
TC1300009309.hg.1	EDNRB	endothelin receptor type B
TC1300009319.hg.1	POU4F1	POU class 4 homeobox 1
TC1300009321.hg.1	RNF219	ring finger protein 219
TC1300009330.hg.1	RBM26	RNA binding motif protein 26
TC1300009332.hg.1	RBM26	Transcript Identified by AceView, Entrez Gene ID(s) 64062
TC1300009348.hg.1	SPRY2	sprouty RTK signaling antagonist 2
TC1300009376.hg.1	SLITRK1	SLIT and NTRK-like family, member 1
TC1300009394.hg.1	SLITRK6	SLIT and NTRK-like family, member 6
TC1300009488.hg.1	DCT	dopachrome tautomerase
TC1300009492.hg.1	TGDS	TDP-glucose 4,6-dehydratase
TC1300009497.hg.1	SOX21	SRY box 21
TC1300009505.hg.1	ABCC4	ATP binding cassette subfamily C member 4
TC1300009514.hg.1	DZIP1	DAZ interacting zinc finger protein 1
TC1300009515.hg.1	DZIP1	Transcript Identified by AceView, Entrez Gene ID(s) 22873
TC1300009522.hg.1	UGGT2	UDP-glucose glycoprotein glucosyltransferase 2
TC1300009538.hg.1	OXGR1	oxoglutarate (alpha-ketoglutarate) receptor 1
TC1300009560.hg.1	RNF113B	ring finger protein 113B
TC1300009570.hg.1	STK24	serine/threonine kinase 24
TC1300009580.hg.1	SLC15A1	solute carrier family 15 (oligopeptide transporter), member 1
TC1300009583.hg.1	DOCK9	dedicator of cytokinesis 9
TC1300009597.hg.1	GPR18	G protein-coupled receptor 18
TC1300009598.hg.1	GPR183	G protein-coupled receptor 183
TC1300009622.hg.1	ZIC5	Zic family member 5
TC1300009637.hg.1	GGACT	gamma-glutamylamine cyclotransferase
TC1300009638.hg.1	RPS26	Homo sapiens ribosomal protein S26, mRNA (cDNA clone MGC:104291 IMAGE:4287636), complete cds.
TC1300009639.hg.1	TMTC4	transmembrane and tetratricopeptide repeat containing 4
TC1300009646.hg.1	NALCN	sodium leak channel, non selective
TC1300009650.hg.1	FGF14	fibroblast growth factor 14
TC1300009670.hg.1	METTL21C	methyltransferase like 21C
TC1300009672.hg.1	CCDC168	coiled-coil domain containing 168
TC1300009673.hg.1	TEX30	testis expressed 30
TC1300009674.hg.1	KDELC1	KDEL (Lys-Asp-Glu-Leu) containing 1
TC1300009678.hg.1	SLC10A2	solute carrier family 10 (sodium/bile acid cotransporter), member 2
TC1300009712.hg.1	EFNB2	ephrin-B2
TC1300009714.hg.1	ARGLU1	arginine and glutamate rich 1
TC1300009725.hg.1	FAM155A	family with sequence similarity 155, member A
TC1300009731.hg.1	FAM155A	Jeck2013 ALT_ACCEPTOR, ALT_DONOR, coding, INTERNAL, intronic best transcript NM_001080396
TC1300009732.hg.1	FAM155A	Jeck2013 ALT_ACCEPTOR, ALT_DONOR, coding, INTERNAL, intronic best transcript NM_001080396
TC1300009740.hg.1	LIG4	ligase IV, DNA, ATP-dependent
TC1300009765.hg.1	IRS2	insulin receptor substrate 2
TC1300009766.hg.1	IRS2	Transcript Identified by AceView, Entrez Gene ID(s) 8660
TC1300009781.hg.1	COL4A1	collagen, type IV, alpha 1
TC1300009797.hg.1	RAB20	RAB20, member RAS oncogene family
TC1300009799.hg.1	CARS2	cysteinyl-tRNA synthetase 2, mitochondrial (putative)
TC1300009809.hg.1	LINC00346	long intergenic non-protein coding RNA 346
TC1300009810.hg.1	ANKRD10	ankyrin repeat domain 10
TC1300009856.hg.1	TUBGCP3	tubulin, gamma complex associated protein 3
TC1300009858.hg.1	TUBGCP3	Transcript Identified by AceView, Entrez Gene ID(s) 10426
TC1300009895.hg.1	PCID2	PCI domain containing 2
TC1300009898.hg.1	GRTP1	growth hormone regulated TBC protein 1
TC1300009905.hg.1	LOC101928841	collagen alpha-1(II) chain-like
TC1300009906.hg.1	ADPRHL1	ADP-ribosylhydrolase like 1
TC1300009907.hg.1	DCUN1D2	DCN1, defective in cullin neddylation 1, domain containing 2
TC1300009919.hg.1	ATP4B	ATPase, H+/K+ exchanging, beta polypeptide
TC1300009922.hg.1	LINC00552	long intergenic non-protein coding RNA 552
TC1300009924.hg.1	GAS6	growth arrest-specific 6
TC1300009933.hg.1	RASA3	RAS p21 protein activator 3
TC1300009954.hg.1	DNAJC15	DnaJ (Hsp40) homolog, subfamily C, member 15
TC1300009956.hg.1	LACC1	laccase (multicopper oxidoreductase) domain containing 1
TC1300009961.hg.1	PRR20B	proline rich 20B
TC1300009962.hg.1	PRR20C	proline rich 20C
TC1300009979.hg.1	UCHL3	ubiquitin C-terminal hydrolase L3
TC1300009980.hg.1	LMO7	LIM domain 7
TC1300009984.hg.1	SLITRK5	SLIT and NTRK-like family, member 5
TC1300009992.hg.1	BIVM-ERCC5	BIVM-ERCC5 readthrough
TC1300009993.hg.1	BIVM	basic, immunoglobulin-like variable motif containing
TC1300009994.hg.1	ERCC5	excision repair cross-complementation group 5
TC1300010000.hg.1	TNFSF13B	tumor necrosis factor (ligand) superfamily, member 13b
TC1300010005.hg.1	MCF2L	MCF.2 cell line derived transforming sequence like
TC1300010006.hg.1	MCF2L	MCF.2 cell line derived transforming sequence like
TC1300010007.hg.1	TMEM255B	transmembrane protein 255B
TC1300010008.hg.1	GAS6-AS1	GAS6 antisense RNA 1
TC1300010011.hg.1	LINC00452	long intergenic non-protein coding RNA 452
TC1300010025.hg.1	RNF6	ring finger protein (C3H2C3 type) 6
TC1300010029.hg.1	N4BP2L1	NEDD4 binding protein 2-like 1
TC1300010030.hg.1	N4BP2L2	NEDD4 binding protein 2-like 2
TC1300010031.hg.1	CCDC169-SOHLH2	CCDC169-SOHLH2 readthrough
TC1300010032.hg.1	SOHLH2	spermatogenesis and oogenesis specific basic helix-loop-helix 2
TC1300010033.hg.1	CCDC169	coiled-coil domain containing 169
TC1300010036.hg.1	LINC00598	long intergenic non-protein coding RNA 598
TC1300010037.hg.1	KIAA0226L	KIAA0226-like
TC1300010039.hg.1	NEK5	NIMA-related kinase 5
TC1300010040.hg.1	NEK5	NIMA-related kinase 5
TC1300010043.hg.1	PCDH20	protocadherin 20
TC1300010048.hg.1	FBXL3	F-box and leucine-rich repeat protein 3
TC14_GL000194v1_random00006432.hg.1	MAFIP	MAFF interacting protein (pseudogene)
TC1400006446.hg.1	OR11H12	olfactory receptor, family 11, subfamily H, member 12
TC1400006457.hg.1	POTEM	POTE ankyrin domain family, member M
TC1400006483.hg.1	OR4N2	olfactory receptor, family 4, subfamily N, member 2
TC1400006484.hg.1	OR4Q3	olfactory receptor, family 4, subfamily Q, member 3
TC1400006486.hg.1	OR4M1	olfactory receptor, family 4, subfamily M, member 1
TC1400006489.hg.1	OR4K2	olfactory receptor, family 4, subfamily K, member 2
TC1400006491.hg.1	OR4K5	olfactory receptor, family 4, subfamily K, member 5
TC1400006492.hg.1	OR4K1	olfactory receptor, family 4, subfamily K, member 1
TC1400006494.hg.1	OR4K15	olfactory receptor, family 4, subfamily K, member 15
TC1400006495.hg.1	OR4Q2	olfactory receptor, family 4, subfamily Q, member 2 (gene/pseudogene)
TC1400006498.hg.1	OR4L1	olfactory receptor, family 4, subfamily L, member 1
TC1400006501.hg.1	OR4K17	olfactory receptor, family 4, subfamily K, member 17
TC1400006502.hg.1	OR4N5	olfactory receptor, family 4, subfamily N, member 5
TC1400006506.hg.1	OR11G2	olfactory receptor, family 11, subfamily G, member 2
TC1400006508.hg.1	OR11H6	olfactory receptor, family 11, subfamily H, member 6
TC1400006509.hg.1	OR11H7	olfactory receptor, family 11, subfamily H, member 7 (gene/pseudogene)
TC1400006510.hg.1	OR11H4	olfactory receptor, family 11, subfamily H, member 4
TC1400006513.hg.1	PARP2	poly(ADP-ribose) polymerase 2
TC1400006519.hg.1	APEX1	APEX nuclease (multifunctional DNA repair enzyme) 1
TC1400006521.hg.1	PNP	purine nucleoside phosphorylase
TC1400006522.hg.1	RNASE10	ribonuclease, RNase A family, 10 (non-active)
TC1400006529.hg.1	ANG	angiogenin, ribonuclease, RNase A family, 5
TC1400006533.hg.1	EDDM3B	epididymal protein 3B
TC1400006534.hg.1	RNASE6	ribonuclease, RNase A family, k6
TC1400006537.hg.1	RNASE3	ribonuclease, RNase A family, 3
TC1400006540.hg.1	RNASE2	ribonuclease, RNase A family, 2 (liver, eosinophil-derived neurotoxin)
TC1400006543.hg.1	METTL17	methyltransferase like 17
TC1400006544.hg.1	SLC39A2	solute carrier family 39 (zinc transporter), member 2
TC1400006546.hg.1	TPPP2	tubulin polymerization-promoting protein family member 2
TC1400006548.hg.1	RNASE7	ribonuclease, RNase A family, 7
TC1400006549.hg.1	RNASE8	ribonuclease, RNase A family, 8
TC1400006551.hg.1	ARHGEF40	Rho guanine nucleotide exchange factor (GEF) 40
TC1400006552.hg.1	RP11-998D10.7	---
TC1400006553.hg.1	TMEM253	transmembrane protein 253
TC1400006562.hg.1	RPGRIP1	retinitis pigmentosa GTPase regulator interacting protein 1
TC1400006566.hg.1	TOX4	TOX high mobility group box family member 4
TC1400006571.hg.1	OR4E2	olfactory receptor, family 4, subfamily E, member 2
TC1400006652.hg.1	ABHD4	abhydrolase domain containing 4
TC1400006656.hg.1	OXA1L	oxidase (cytochrome c) assembly 1-like
TC1400006658.hg.1	MRPL52	mitochondrial ribosomal protein L52
TC1400006659.hg.1	MMP14	matrix metallopeptidase 14 (membrane-inserted)
TC1400006663.hg.1	LRP10	LDL receptor related protein 10
TC1400006664.hg.1	REM2	RAS (RAD and GEM)-like GTP binding 2
TC1400006672.hg.1	PSMB11	proteasome (prosome, macropain) subunit, beta type, 11
TC1400006674.hg.1	C14orf119	chromosome 14 open reading frame 119
TC1400006678.hg.1	RNF212B	ring finger protein 212B
TC1400006685.hg.1	IL25	interleukin 25
TC1400006686.hg.1	CMTM5	CKLF-like MARVEL transmembrane domain containing 5
TC1400006691.hg.1	THTPA	thiamine triphosphatase
TC1400006697.hg.1	DHRS2	dehydrogenase/reductase (SDR family) member 2
TC1400006711.hg.1	DHRS4L1	dehydrogenase/reductase (SDR family) member 4 like 1
TC1400006713.hg.1	LRRC16B	leucine rich repeat containing 16B
TC1400006714.hg.1	CPNE6	copine VI (neuronal)
TC1400006715.hg.1	PCK2	phosphoenolpyruvate carboxykinase 2 (mitochondrial)
TC1400006718.hg.1	PSME1	proteasome activator subunit 1
TC1400006723.hg.1	REC8	REC8 meiotic recombination protein
TC1400006729.hg.1	TSSK4	testis-specific serine kinase 4
TC1400006732.hg.1	GMPR2	guanosine monophosphate reductase 2
TC1400006739.hg.1	NFATC4	nuclear factor of activated T-cells, cytoplasmic, calcineurin-dependent 4
TC1400006741.hg.1	NYNRIN	NYN domain and retroviral integrase containing
TC1400006742.hg.1	KHNYN	KH and NYN domain containing
TC1400006791.hg.1	FOXG1	forkhead box G1
TC1400006821.hg.1	G2E3	G2/M-phase specific E3 ubiquitin protein ligase
TC1400006823.hg.1	SCFD1	sec1 family domain containing 1
TC1400006828.hg.1	COCH	cochlin
TC1400006833.hg.1	AP4S1	adaptor-related protein complex 4, sigma 1 subunit
TC1400006851.hg.1	ARHGAP5	Rho GTPase activating protein 5
TC1400006853.hg.1	AKAP6	A kinase (PRKA) anchor protein 6
TC1400006859.hg.1	NPAS3	neuronal PAS domain protein 3
TC1400006890.hg.1	SRP54	signal recognition particle 54kDa
TC1400006905.hg.1	INSM2	insulinoma-associated 2
TC1400006913.hg.1	BRMS1L	breast cancer metastasis-suppressor 1-like
TC1400006915.hg.1	BRMS1L	Transcript Identified by AceView, Entrez Gene ID(s) 84312
TC1400006933.hg.1	PAX9	paired box 9
TC1400006943.hg.1	MIPOL1	mirror-image polydactyly 1
TC1400006945.hg.1	MIPOL1	mirror-image polydactyly 1
TC1400006953.hg.1	SSTR1	somatostatin receptor 1
TC1400006965.hg.1	GEMIN2	gem nuclear organelle associated protein 2
TC1400006970.hg.1	PNN	pinin, desmosome associated protein
TC1400006998.hg.1	LRFN5	leucine rich repeat and fibronectin type III domain containing 5
TC1400007029.hg.1	C14orf28	chromosome 14 open reading frame 28
TC1400007033.hg.1	FAM179B	family with sequence similarity 179, member B
TC1400007036.hg.1	PRPF39	pre-mRNA processing factor 39
TC1400007039.hg.1	FANCM	Fanconi anemia complementation group M
TC1400007086.hg.1	LRR1	leucine rich repeat protein 1
TC1400007087.hg.1	MGAT2	mannosyl (alpha-1,6-)-glycoprotein beta-1,2-N-acetylglucosaminyltransferase
TC1400007093.hg.1	KLHDC1	kelch domain containing 1
TC1400007094.hg.1	KLHDC2	kelch domain containing 2
TC1400007098.hg.1	ARF6	ADP-ribosylation factor 6
TC1400007112.hg.1	ATP5S	ATP synthase, H+ transporting, mitochondrial Fo complex subunit s (factor B)
TC1400007120.hg.1	ATL1	atlastin GTPase 1
TC1400007133.hg.1	ABHD12B	abhydrolase domain containing 12B
TC1400007139.hg.1	TMX1	thioredoxin-related transmembrane protein 1
TC1400007145.hg.1	FRMD6	FERM domain containing 6
TC1400007154.hg.1	GNG2	guanine nucleotide binding protein (G protein), gamma 2
TC1400007155.hg.1	C14orf166	chromosome 14 open reading frame 166
TC1400007161.hg.1	PTGDR	prostaglandin D2 receptor (DP)
TC1400007165.hg.1	PTGER2	prostaglandin E receptor 2
TC1400007168.hg.1	GPR137C	G protein-coupled receptor 137C
TC1400007170.hg.1	PSMC6	proteasome 26S subunit, ATPase 6
TC1400007171.hg.1	PSMC6	Memczak2013 ALT_ACCEPTOR, ALT_DONOR, coding, INTERNAL, intronic best transcript NM_002806
TC1400007172.hg.1	STYX	serine/threonine/tyrosine interacting protein
TC1400007201.hg.1	CDKN3	cyclin-dependent kinase inhibitor 3
TC1400007204.hg.1	CGRRF1	cell growth regulator with ring finger domain 1
TC1400007207.hg.1	SAMD4A	sterile alpha motif domain containing 4A
TC1400007209.hg.1	SAMD4A	Jeck2013 ALT_ACCEPTOR, ALT_DONOR, coding, INTERNAL, intronic best transcript NM_015589
TC1400007221.hg.1	SOCS4	suppressor of cytokine signaling 4
TC1400007222.hg.1	MAPK1IP1L	mitogen-activated protein kinase 1 interacting protein 1-like
TC1400007227.hg.1	LGALS3	lectin, galactoside-binding, soluble, 3
TC1400007232.hg.1	FBXO34	F-box protein 34
TC1400007244.hg.1	KTN1	kinectin 1 (kinesin receptor)
TC1400007259.hg.1	PELI2	pellino E3 ubiquitin protein ligase family member 2
TC1400007265.hg.1	TMEM260	transmembrane protein 260
TC1400007282.hg.1	AP5M1	adaptor-related protein complex 5, mu 1 subunit
TC1400007285.hg.1	NAA30	N(alpha)-acetyltransferase 30, NatC catalytic subunit
TC1400007298.hg.1	ACTR10	actin-related protein 10 homolog (S. cerevisiae)
TC1400007300.hg.1	PSMA3	proteasome subunit alpha 3
TC1400007307.hg.1	ARID4A	AT rich interactive domain 4A (RBP1-like)
TC1400007308.hg.1	TOMM20L	translocase of outer mitochondrial membrane 20 homolog (yeast)-like
TC1400007310.hg.1	KIAA0586	KIAA0586
TC1400007320.hg.1	DACT1	dishevelled-binding antagonist of beta-catenin 1
TC1400007321.hg.1	DACT1	Transcript Identified by AceView, Entrez Gene ID(s) 51339
TC1400007328.hg.1	DAAM1	dishevelled associated activator of morphogenesis 1
TC1400007337.hg.1	JKAMP	JNK1/MAPK8-associated membrane protein
TC1400007343.hg.1	LRRC9	leucine rich repeat containing 9
TC1400007354.hg.1	PPM1A	protein phosphatase, Mg2+/Mn2+ dependent, 1A
TC1400007359.hg.1	SIX6	SIX homeobox 6
TC1400007395.hg.1	SYT16	synaptotagmin XVI
TC1400007404.hg.1	RHOJ	ras homolog family member J
TC1400007430.hg.1	SYNE2	spectrin repeat containing, nuclear envelope 2
TC1400007431.hg.1	SYNE2	spectrin repeat containing, nuclear envelope 2
TC1400007440.hg.1	MTHFD1	methylenetetrahydrofolate dehydrogenase (NADP+ dependent) 1, methenyltetrahydrofolate cyclohydrolase, formyltetrahydrofolate synthetase
TC1400007441.hg.1	AKAP5	A kinase (PRKA) anchor protein 5
TC1400007442.hg.1	ZBTB1	zinc finger and BTB domain containing 1
TC1400007443.hg.1	HSPA2	heat shock 70kDa protein 2
TC1400007444.hg.1	PPP1R36	protein phosphatase 1, regulatory subunit 36
TC1400007445.hg.1	PLEKHG3	pleckstrin homology domain containing, family G (with RhoGef domain) member 3
TC1400007466.hg.1	FUT8	fucosyltransferase 8 (alpha (1,6) fucosyltransferase)
TC1400007478.hg.1	GPHN	gephyrin
TC1400007490.hg.1	FAM71D	family with sequence similarity 71, member D
TC1400007491.hg.1	MPP5	membrane protein, palmitoylated 5
TC1400007494.hg.1	EIF2S1	eukaryotic translation initiation factor 2, subunit 1 alpha, 35kDa
TC1400007495.hg.1	PLEKHH1	pleckstrin homology domain containing, family H (with MyTH4 domain) member 1
TC1400007500.hg.1	ARG2	arginase 2
TC1400007504.hg.1	RDH12	retinol dehydrogenase 12 (all-trans/9-cis/11-cis)
TC1400007511.hg.1	RAD51B	RAD51 paralog B
TC1400007514.hg.1	RAD51B	Jeck2013 ALT_ACCEPTOR, ALT_DONOR, coding, INTERNAL, intronic best transcript NM_133509
TC1400007547.hg.1	EXD2	exonuclease 3-5 domain containing 2
TC1400007548.hg.1	GALNT16	polypeptide N-acetylgalactosaminyltransferase 16
TC1400007554.hg.1	SLC39A9	solute carrier family 39, member 9
TC1400007555.hg.1	PLEKHD1	pleckstrin homology domain containing, family D (with coiled-coil domains) member 1
TC1400007558.hg.1	SUSD6	sushi domain containing 6
TC1400007562.hg.1	SRSF5	serine/arginine-rich splicing factor 5
TC1400007563.hg.1	SLC10A1	Memczak2013 ANTISENSE, CDS, coding, INTERNAL, intronic best transcript NM_003049
TC1400007566.hg.1	SMOC1	SPARC related modular calcium binding 1
TC1400007576.hg.1	ADAM21	ADAM metallopeptidase domain 21
TC1400007584.hg.1	TTC9	tetratricopeptide repeat domain 9
TC1400007588.hg.1	PCNX	pecanex homolog (Drosophila)
TC1400007595.hg.1	SIPA1L1	signal-induced proliferation-associated 1 like 1
TC1400007603.hg.1	RGS6	regulator of G-protein signaling 6
TC1400007608.hg.1	RGS6	regulator of G-protein signaling 6
TC1400007620.hg.1	DCAF4	DDB1 and CUL4 associated factor 4
TC1400007625.hg.1	RBM25	RNA binding motif protein 25
TC1400007628.hg.1	PSEN1	presenilin 1
TC1400007632.hg.1	PAPLN	papilin, proteoglycan-like sulfated glycoprotein
TC1400007639.hg.1	C14orf169	chromosome 14 open reading frame 169
TC1400007644.hg.1	ACOT1	acyl-CoA thioesterase 1
TC1400007647.hg.1	ACOT2	acyl-CoA thioesterase 2
TC1400007649.hg.1	ACOT4	acyl-CoA thioesterase 4
TC1400007650.hg.1	ACOT6	acyl-CoA thioesterase 6
TC1400007653.hg.1	DNAL1	dynein, axonemal, light chain 1
TC1400007663.hg.1	COQ6	coenzyme Q6 monooxygenase
TC1400007665.hg.1	BBOF1	basal body orientation factor 1
TC1400007666.hg.1	LIN52	lin-52 DREAM MuvB core complex component
TC1400007671.hg.1	VSX2	visual system homeobox 2
TC1400007673.hg.1	VRTN	vertebrae development associated
TC1400007679.hg.1	ISCA2	iron-sulfur cluster assembly 2
TC1400007688.hg.1	FCF1	FCF1 rRNA-processing protein
TC1400007691.hg.1	DLST	dihydrolipoamide S-succinyltransferase (E2 component of 2-oxo-glutarate complex)
TC1400007695.hg.1	EIF2B2	eukaryotic translation initiation factor 2B, subunit 2 beta, 39kDa
TC1400007698.hg.1	ZC2HC1C	zinc finger, C2HC-type containing 1C
TC1400007706.hg.1	FOS	FBJ murine osteosarcoma viral oncogene homolog
TC1400007710.hg.1	JDP2	Jun dimerization protein 2
TC1400007712.hg.1	BATF	basic leucine zipper transcription factor, ATF-like
TC1400007725.hg.1	ESRRB	estrogen-related receptor beta
TC1400007732.hg.1	VASH1	vasohibin 1
TC1400007733.hg.1	LRRC74A	leucine rich repeat containing 74A
TC1400007752.hg.1	GSTZ1	glutathione S-transferase zeta 1
TC1400007755.hg.1	SAMD15	sterile alpha motif domain containing 15
TC1400007761.hg.1	AHSA1	AHA1, activator of heat shock 90kDa protein ATPase homolog 1 (yeast)
TC1400007769.hg.1	ADCK1	aarF domain containing kinase 1
TC1400007774.hg.1	NRXN3	neurexin 3
TC1400007804.hg.1	TSHR	thyroid stimulating hormone receptor
TC1400007860.hg.1	FLRT2	fibronectin leucine rich transmembrane protein 2
TC1400007890.hg.1	GPR65	G protein-coupled receptor 65
TC1400007899.hg.1	SPATA7	spermatogenesis associated 7
TC1400007906.hg.1	ZC3H14	zinc finger CCCH-type containing 14
TC1400007912.hg.1	TTC8	tetratricopeptide repeat domain 8
TC1400007915.hg.1	TTC8	Transcript Identified by AceView, Entrez Gene ID(s) 123016
TC1400007942.hg.1	TDP1	tyrosyl-DNA phosphodiesterase 1
TC1400007944.hg.1	KCNK13	potassium channel, two pore domain subfamily K, member 13
TC1400007947.hg.1	PSMC1	proteasome 26S subunit, ATPase 1
TC1400007950.hg.1	CALM1	calmodulin 1 (phosphorylase kinase, delta)
TC1400007975.hg.1	C14orf159	chromosome 14 open reading frame 159
TC1400008007.hg.1	CPSF2	cleavage and polyadenylation specific factor 2
TC1400008013.hg.1	SLC24A4	solute carrier family 24 (sodium/potassium/calcium exchanger), member 4
TC1400008014.hg.1	RIN3	Ras and Rab interactor 3
TC1400008019.hg.1	GOLGA5	golgin A5
TC1400008021.hg.1	CHGA	chromogranin A
TC1400008034.hg.1	UNC79	unc-79 homolog (C. elegans)
TC1400008036.hg.1	COX8C	cytochrome c oxidase subunit VIIIC
TC1400008048.hg.1	FAM181A	family with sequence similarity 181, member A
TC1400008053.hg.1	LINC00521	long intergenic non-protein coding RNA 521
TC1400008054.hg.1	OTUB2	OTU deubiquitinase, ubiquitin aldehyde binding 2
TC1400008055.hg.1	IFI27L1	interferon, alpha-inducible protein 27-like 1
TC1400008056.hg.1	IFI27	interferon, alpha-inducible protein 27
TC1400008058.hg.1	PPP4R4	protein phosphatase 4, regulatory subunit 4
TC1400008070.hg.1	SERPINA13P	serpin peptidase inhibitor, clade A (alpha-1 antiproteinase, antitrypsin), member 13, pseudogene
TC1400008098.hg.1	GLRX5	glutaredoxin 5
TC1400008110.hg.1	C14orf132	chromosome 14 open reading frame 132
TC1400008116.hg.1	GSKIP	GSK3B interacting protein
TC1400008118.hg.1	AK7	adenylate kinase 7
TC1400008119.hg.1	PAPOLA	poly(A) polymerase alpha
TC1400008155.hg.1	C14orf177	chromosome 14 open reading frame 177
TC1400008173.hg.1	CCNK	cyclin K
TC1400008181.hg.1	HHIPL1	HHIP-like 1
TC1400008182.hg.1	CYP46A1	cytochrome P450, family 46, subfamily A, polypeptide 1
TC1400008184.hg.1	EML1	echinoderm microtubule associated protein like 1
TC1400008193.hg.1	EVL	Enah/Vasp-like
TC1400008205.hg.1	YY1	YY1 transcription factor
TC1400008209.hg.1	SLC25A47	solute carrier family 25, member 47
TC1400008214.hg.1	WDR25	WD repeat domain 25
TC1400008329.hg.1	DIO3	deiodinase, iodothyronine, type III
TC1400008333.hg.1	PPP2R5C	protein phosphatase 2, regulatory subunit B, gamma
TC1400008341.hg.1	DYNC1H1	dynein, cytoplasmic 1, heavy chain 1
TC1400008343.hg.1	WDR20	WD repeat domain 20
TC1400008347.hg.1	ZNF839	zinc finger protein 839
TC1400008349.hg.1	TECPR2	tectonin beta-propeller repeat containing 2
TC1400008355.hg.1	RCOR1	REST corepressor 1
TC1400008362.hg.1	TRAF3	TNF receptor-associated factor 3
TC1400008380.hg.1	EXOC3L4	exocyst complex component 3-like 4
TC1400008382.hg.1	TNFAIP2	tumor necrosis factor, alpha-induced protein 2
TC1400008395.hg.1	EIF5	eukaryotic translation initiation factor 5
TC1400008397.hg.1	MARK3	MAP/microtubule affinity-regulating kinase 3
TC1400008406.hg.1	TRMT61A	tRNA methyltransferase 61A
TC1400008415.hg.1	ZFYVE21	zinc finger, FYVE domain containing 21
TC1400008423.hg.1	TDRD9	tudor domain containing 9
TC1400008427.hg.1	KIF26A	kinesin family member 26A
TC1400008443.hg.1	C14orf180	chromosome 14 open reading frame 180
TC1400008452.hg.1	ADSSL1	adenylosuccinate synthase like 1
TC1400008455.hg.1	ZBTB42	zinc finger and BTB domain containing 42
TC1400008460.hg.1	PLD4	phospholipase D family, member 4
TC1400008462.hg.1	C14orf79	chromosome 14 open reading frame 79
TC1400008476.hg.1	BTBD6	BTB (POZ) domain containing 6
TC1400008478.hg.1	PACS2	phosphofurin acidic cluster sorting protein 2
TC1400008486.hg.1	CRIP2	cysteine-rich protein 2
TC1400008488.hg.1	TMEM121	transmembrane protein 121
TC1400008546.hg.1	LINC01296	long intergenic non-protein coding RNA 1296
TC1400008557.hg.1	POTEG	POTE ankyrin domain family, member G
TC1400008568.hg.1	OR11H2	olfactory receptor, family 11, subfamily H, member 2
TC1400008572.hg.1	OR4K3	olfactory receptor family 4 subfamily K member 3 (gene/pseudogene) [Source:HGNC Symbol;Acc:HGNC:14731]
TC1400008576.hg.1	OR4K14	olfactory receptor, family 4, subfamily K, member 14
TC1400008577.hg.1	OR4K13	olfactory receptor, family 4, subfamily K, member 13
TC1400008583.hg.1	CCNB1IP1	cyclin B1 interacting protein 1, E3 ubiquitin protein ligase
TC1400008588.hg.1	TEP1	telomerase-associated protein 1
TC1400008589.hg.1	KLHL33	kelch-like family member 33
TC1400008590.hg.1	OSGEP	O-sialoglycoprotein endopeptidase
TC1400008591.hg.1	TMEM55B	transmembrane protein 55B
TC1400008596.hg.1	RNASE9	ribonuclease, RNase A family, 9 (non-active)
TC1400008597.hg.1	RNASE12	ribonuclease, RNase A family, 12 (non-active)
TC1400008599.hg.1	OR6S1	olfactory receptor, family 6, subfamily S, member 1
TC1400008606.hg.1	RNASE1	ribonuclease, RNase A family, 1 (pancreatic)
TC1400008615.hg.1	NDRG2	NDRG family member 2
TC1400008616.hg.1	RNASE13	ribonuclease, RNase A family, 13 (non-active)
TC1400008619.hg.1	ZNF219	zinc finger protein 219
TC1400008622.hg.1	OR5AU1	olfactory receptor, family 5, subfamily AU, member 1
TC1400008625.hg.1	HNRNPC	heterogeneous nuclear ribonucleoprotein C (C1/C2)
TC1400008628.hg.1	SUPT16H	SPT16 homolog, facilitates chromatin remodeling subunit
TC1400008631.hg.1	CHD8	chromodomain helicase DNA binding protein 8
TC1400008635.hg.1	RAB2B	RAB2B, member RAS oncogene family
TC1400008636.hg.1	METTL3	methyltransferase like 3
TC1400008637.hg.1	SALL2	spalt-like transcription factor 2
TC1400008638.hg.1	OR10G3	olfactory receptor, family 10, subfamily G, member 3
TC1400008642.hg.1	OR10G2	olfactory receptor, family 10, subfamily G, member 2
TC1400008645.hg.1	OR4E1	olfactory receptor family 4 subfamily E member 1 (gene/pseudogene) [Source:HGNC Symbol;Acc:HGNC:8296]
TC1400008665.hg.1	DAD1	defender against cell death 1
TC1400008669.hg.1	OR6J1	olfactory receptor, family 6, subfamily J, member 1 (gene/pseudogene)
TC1400008677.hg.1	SLC7A7	solute carrier family 7 (amino acid transporter light chain, y+L system), member 7
TC1400008683.hg.1	RBM23	RNA binding motif protein 23
TC1400008684.hg.1	PRMT5	protein arginine methyltransferase 5
TC1400008688.hg.1	C14orf93	chromosome 14 open reading frame 93
TC1400008689.hg.1	PSMB5	proteasome subunit beta 5
TC1400008693.hg.1	CDH24	cadherin 24, type 2
TC1400008694.hg.1	ACIN1	apoptotic chromatin condensation inducer 1
TC1400008698.hg.1	ACIN1	Transcript Identified by AceView, Entrez Gene ID(s) 22985
TC1400008704.hg.1	CEBPE	CCAAT/enhancer binding protein (C/EBP), epsilon
TC1400008705.hg.1	SLC7A8	solute carrier family 7 (amino acid transporter light chain, L system), member 8
TC1400008714.hg.1	SLC22A17	solute carrier family 22, member 17
TC1400008715.hg.1	EFS	embryonal Fyn-associated substrate
TC1400008716.hg.1	MYH6	myosin, heavy chain 6, cardiac muscle, alpha
TC1400008718.hg.1	MYH7	myosin, heavy chain 7, cardiac muscle, beta
TC1400008722.hg.1	ZFHX2	zinc finger homeobox 2
TC1400008739.hg.1	NRL	neural retina leucine zipper
TC1400008746.hg.1	TINF2	TERF1 (TRF1)-interacting nuclear factor 2
TC1400008748.hg.1	TGM1	transglutaminase 1
TC1400008749.hg.1	RABGGTA	Rab geranylgeranyltransferase, alpha subunit
TC1400008750.hg.1	DHRS1	dehydrogenase/reductase (SDR family) member 1
TC1400008752.hg.1	CIDEB	cell death-inducing DFFA-like effector b
TC1400008758.hg.1	CBLN3	cerebellin 3 precursor
TC1400008760.hg.1	SDR39U1	short chain dehydrogenase/reductase family 39U, member 1
TC1400008761.hg.1	CMA1	chymase 1, mast cell
TC1400008762.hg.1	CTSG	cathepsin G
TC1400008763.hg.1	GZMH	granzyme H
TC1400008764.hg.1	GZMB	granzyme B
TC1400008767.hg.1	STXBP6	syntaxin binding protein 6 (amisyn)
TC1400008780.hg.1	NOVA1	neuro-oncological ventral antigen 1
TC1400008816.hg.1	PRKD1	protein kinase D1
TC1400008838.hg.1	STRN3	striatin, calmodulin binding protein 3
TC1400008844.hg.1	HECTD1	HECT domain containing E3 ubiquitin protein ligase 1
TC1400008857.hg.1	GPR33	G protein-coupled receptor 33 (gene/pseudogene)
TC1400008905.hg.1	SPTSSA	serine palmitoyltransferase, small subunit A
TC1400008908.hg.1	EAPP	E2F-associated phosphoprotein
TC1400008913.hg.1	SNX6	sorting nexin 6
TC1400008919.hg.1	CFL2	cofilin 2 (muscle)
TC1400008921.hg.1	BAZ1A	bromodomain adjacent to zinc finger domain 1A
TC1400008929.hg.1	PPP2R3C	protein phosphatase 2, regulatory subunit B, gamma
TC1400008940.hg.1	NFKBIA	nuclear factor of kappa light polypeptide gene enhancer in B-cells inhibitor, alpha
TC1400008945.hg.1	RALGAPA1	Ral GTPase activating protein, alpha subunit 1 (catalytic)
TC1400008963.hg.1	MBIP	MAP3K12 binding inhibitory protein 1
TC1400008970.hg.1	NKX2-8	NK2 homeobox 8
TC1400008973.hg.1	SLC25A21	solute carrier family 25 (mitochondrial oxoadipate carrier), member 21
TC1400008981.hg.1	FOXA1	forkhead box A1
TC1400008994.hg.1	CLEC14A	C-type lectin domain family 14, member A
TC1400009002.hg.1	SEC23A	Sec23 homolog A, COPII coat complex component
TC1400009006.hg.1	TRAPPC6B	trafficking protein particle complex 6B
TC1400009016.hg.1	FBXO33	F-box protein 33
TC1400009052.hg.1	FSCB	fibrous sheath CABYR binding protein
TC1400009065.hg.1	FKBP3	FK506 binding protein 3
TC1400009066.hg.1	MIS18BP1	MIS18 binding protein 1
TC1400009074.hg.1	RPL10L	ribosomal protein L10-like
TC1400009076.hg.1	MDGA2	MAM domain containing glycosylphosphatidylinositol anchor 2
TC1400009100.hg.1	NEMF	nuclear export mediator factor
TC1400009104.hg.1	RPL36AL	ribosomal protein L36a-like
TC1400009106.hg.1	DNAAF2	dynein, axonemal, assembly factor 2
TC1400009108.hg.1	POLE2	polymerase (DNA directed), epsilon 2, accessory subunit
TC1400009122.hg.1	VCPKMT	valosin containing protein lysine (K) methyltransferase
TC1400009123.hg.1	SOS2	SOS Ras/Rho guanine nucleotide exchange factor 2
TC1400009124.hg.1	L2HGDH	L-2-hydroxyglutarate dehydrogenase
TC1400009128.hg.1	CDKL1	cyclin-dependent kinase-like 1 (CDC2-related kinase)
TC1400009131.hg.1	MAP4K5	mitogen-activated protein kinase kinase kinase kinase 5
TC1400009134.hg.1	SAV1	salvador family WW domain containing protein 1
TC1400009139.hg.1	SAV1	salvador family WW domain containing protein 1
TC1400009141.hg.1	NIN	ninein (GSK3B interacting protein)
TC1400009147.hg.1	PYGL	phosphorylase, glycogen, liver
TC1400009151.hg.1	TRIM9	tripartite motif containing 9
TC1400009175.hg.1	NID2	nidogen 2 (osteonidogen)
TC1400009184.hg.1	TXNDC16	thioredoxin domain containing 16
TC1400009186.hg.1	ERO1A	endoplasmic reticulum oxidoreductase alpha
TC1400009190.hg.1	GNPNAT1	glucosamine-phosphate N-acetyltransferase 1
TC1400009194.hg.1	FERMT2	fermitin family member 2
TC1400009198.hg.1	DDHD1	DDHD domain containing 1
TC1400009214.hg.1	BMP4	bone morphogenetic protein 4
TC1400009223.hg.1	CNIH1	cornichon family AMPA receptor auxiliary protein 1
TC1400009225.hg.1	GMFB	glia maturation factor, beta
TC1400009239.hg.1	GCH1	GTP cyclohydrolase 1
TC1400009242.hg.1	WDHD1	WD repeat and HMG-box DNA binding protein 1
TC1400009248.hg.1	DLGAP5	discs, large (Drosophila) homolog-associated protein 5
TC1400009256.hg.1	ATG14	autophagy related 14
TC1400009258.hg.1	TBPL2	TATA box binding protein like 2
TC1400009282.hg.1	OTX2	orthodenticle homeobox 2
TC1400009295.hg.1	EXOC5	exocyst complex component 5
TC1400009299.hg.1	C14orf105	chromosome 14 open reading frame 105
TC1400009315.hg.1	TIMM9	translocase of inner mitochondrial membrane 9 homolog (yeast)
TC1400009329.hg.1	RTN1	reticulon 1
TC1400009337.hg.1	DHRS7	dehydrogenase/reductase (SDR family) member 7
TC1400009345.hg.1	C14orf39	chromosome 14 open reading frame 39
TC1400009351.hg.1	SIX1	SIX homeobox 1
TC1400009353.hg.1	SIX4	SIX homeobox 4
TC1400009355.hg.1	TRMT5	tRNA methyltransferase 5
TC1400009361.hg.1	TMEM30B	transmembrane protein 30B
TC1400009381.hg.1	KCNH5	potassium channel, voltage gated eag related subfamily H, member 5
TC1400009386.hg.1	GPHB5	glycoprotein hormone beta 5
TC1400009388.hg.1	PPP2R5E	protein phosphatase 2, regulatory subunit B, epsilon isoform
TC1400009391.hg.1	WDR89	WD repeat domain 89
TC1400009395.hg.1	SGPP1	sphingosine-1-phosphate phosphatase 1
TC1400009402.hg.1	ESR2	estrogen receptor 2 (ER beta)
TC1400009410.hg.1	ZBTB25	zinc finger and BTB domain containing 25
TC1400009417.hg.1	SPTB	spectrin, beta, erythrocytic
TC1400009421.hg.1	GPX2	glutathione peroxidase 2
TC1400009422.hg.1	RAB15	RAB15, member RAS oncogene family
TC1400009426.hg.1	MAX	MYC associated factor X
TC1400009481.hg.1	PLEK2	pleckstrin 2
TC1400009490.hg.1	PIGH	phosphatidylinositol glycan anchor biosynthesis class H
TC1400009524.hg.1	ZFP36L1	ZFP36 ring finger protein-like 1
TC1400009529.hg.1	ACTN1	actinin, alpha 1
TC1400009538.hg.1	DCAF5	DDB1 and CUL4 associated factor 5
TC1400009548.hg.1	ERH	enhancer of rudimentary homolog (Drosophila)
TC1400009556.hg.1	CCDC177	coiled-coil domain containing 177
TC1400009563.hg.1	SLC10A1	solute carrier family 10 (sodium/bile acid cotransporter), member 1
TC1400009568.hg.1	SLC8A3	solute carrier family 8 (sodium/calcium exchanger), member 3
TC1400009576.hg.1	SYNJ2BP-COX16	SYNJ2BP-COX16 readthrough
TC1400009579.hg.1	ADAM20	ADAM metallopeptidase domain 20
TC1400009585.hg.1	MAP3K9	mitogen-activated protein kinase kinase kinase 9
TC1400009617.hg.1	DPF3	D4, zinc and double PHD fingers, family 3
TC1400009629.hg.1	ZFYVE1	zinc finger, FYVE domain containing 1
TC1400009649.hg.1	NUMB	numb homolog (Drosophila)
TC1400009655.hg.1	HEATR4	HEAT repeat containing 4
TC1400009668.hg.1	PNMA1	paraneoplastic Ma antigen 1
TC1400009669.hg.1	ELMSAN1	ELM2 and Myb/SANT-like domain containing 1
TC1400009679.hg.1	FAM161B	family with sequence similarity 161, member B
TC1400009682.hg.1	ENTPD5	ectonucleoside triphosphate diphosphohydrolase 5
TC1400009684.hg.1	ALDH6A1	aldehyde dehydrogenase 6 family, member A1
TC1400009690.hg.1	ABCD4	ATP binding cassette subfamily D member 4
TC1400009694.hg.1	SYNDIG1L	synapse differentiation inducing 1-like
TC1400009697.hg.1	NPC2	Niemann-Pick disease, type C2
TC1400009698.hg.1	LTBP2	latent transforming growth factor beta binding protein 2
TC1400009701.hg.1	AREL1	apoptosis resistant E3 ubiquitin protein ligase 1
TC1400009702.hg.1	PROX2	prospero homeobox 2
TC1400009703.hg.1	RPS6KL1	ribosomal protein S6 kinase-like 1
TC1400009705.hg.1	PGF	placental growth factor
TC1400009709.hg.1	MLH3	mutL homolog 3
TC1400009710.hg.1	ACYP1	acylphosphatase 1, erythrocyte (common) type
TC1400009711.hg.1	NEK9	NIMA-related kinase 9
TC1400009714.hg.1	TMED10	transmembrane p24 trafficking protein 10
TC1400009732.hg.1	C14orf1	chromosome 14 open reading frame 1
TC1400009738.hg.1	TGFB3	transforming growth factor beta 3
TC1400009766.hg.1	IRF2BPL	interferon regulatory factor 2 binding protein-like
TC1400009770.hg.1	ZDHHC22	zinc finger, DHHC-type containing 22
TC1400009776.hg.1	NGB	neuroglobin
TC1400009777.hg.1	POMT2	protein-O-mannosyltransferase 2
TC1400009778.hg.1	TMED8	transmembrane p24 trafficking protein family member 8
TC1400009780.hg.1	NOXRED1	NADP-dependent oxidoreductase domain containing 1
TC1400009784.hg.1	VIPAS39	VPS33B interacting protein, apical-basolateral polarity regulator, spe-39 homolog
TC1400009786.hg.1	ISM2	isthmin 2
TC1400009787.hg.1	SPTLC2	serine palmitoyltransferase, long chain base subunit 2
TC1400009791.hg.1	ALKBH1	alkB homolog 1, histone H2A dioxygenase
TC1400009793.hg.1	SNW1	SNW domain containing 1
TC1400009829.hg.1	CEP128	centrosomal protein 128kDa
TC1400009834.hg.1	GTF2A1	general transcription factor IIA 1
TC1400009839.hg.1	STON2	stonin 2
TC1400009842.hg.1	SEL1L	sel-1 suppressor of lin-12-like (C. elegans)
TC1400009912.hg.1	GALC	galactosylceramidase
TC1400009919.hg.1	KCNK10	potassium channel, two pore domain subfamily K, member 10
TC1400009922.hg.1	PTPN21	protein tyrosine phosphatase, non-receptor type 21
TC1400009924.hg.1	EML5	echinoderm microtubule associated protein like 5
TC1400009926.hg.1	EML5	Transcript Identified by AceView, Entrez Gene ID(s) 161436
TC1400009957.hg.1	NRDE2	NRDE-2, necessary for RNA interference, domain containing
TC1400009967.hg.1	TTC7B	tetratricopeptide repeat domain 7B
TC1400009973.hg.1	RPS6KA5	ribosomal protein S6 kinase, 90kDa, polypeptide 5
TC1400009978.hg.1	GPR68	G protein-coupled receptor 68
TC1400009980.hg.1	CCDC88C	coiled-coil domain containing 88C
TC1400009982.hg.1	PPP4R3A	protein phosphatase 4, regulatory subunit 3A
TC1400009992.hg.1	FBLN5	fibulin 5
TC1400009998.hg.1	NDUFB1	NADH dehydrogenase (ubiquinone) 1 beta subcomplex, 1, 7kDa
TC1400010012.hg.1	LGMN	legumain
TC1400010015.hg.1	ITPK1	inositol-tetrakisphosphate 1-kinase
TC1400010019.hg.1	MOAP1	modulator of apoptosis 1
TC1400010020.hg.1	C14orf142	chromosome 14 open reading frame 142
TC1400010022.hg.1	BTBD7	BTB (POZ) domain containing 7
TC1400010028.hg.1	PRIMA1	proline rich membrane anchor 1
TC1400010033.hg.1	ASB2	ankyrin repeat and SOCS box containing 2
TC1400010039.hg.1	DDX24	DEAD (Asp-Glu-Ala-Asp) box helicase 24
TC1400010041.hg.1	IFI27L2	interferon, alpha-inducible protein 27-like 2
TC1400010042.hg.1	SERPINA10	serpin peptidase inhibitor, clade A (alpha-1 antiproteinase, antitrypsin), member 10
TC1400010043.hg.1	SERPINA6	serpin peptidase inhibitor, clade A (alpha-1 antiproteinase, antitrypsin), member 6
TC1400010044.hg.1	SERPINA2	serpin peptidase inhibitor, clade A (alpha-1 antiproteinase, antitrypsin), member 2 (gene/pseudogene)
TC1400010045.hg.1	SERPINA1	serpin peptidase inhibitor, clade A (alpha-1 antiproteinase, antitrypsin), member 1
TC1400010047.hg.1	SERPINA11	serpin peptidase inhibitor, clade A (alpha-1 antiproteinase, antitrypsin), member 11
TC1400010048.hg.1	SERPINA9	serpin peptidase inhibitor, clade A (alpha-1 antiproteinase, antitrypsin), member 9
TC1400010049.hg.1	SERPINA12	serpin peptidase inhibitor, clade A (alpha-1 antiproteinase, antitrypsin), member 12
TC1400010058.hg.1	GSC	goosecoid homeobox
TC1400010068.hg.1	DICER1	dicer 1, ribonuclease type III
TC1400010071.hg.1	CLMN	calmin (calponin-like, transmembrane)
TC1400010085.hg.1	TCL1A	T-cell leukemia/lymphoma 1A
TC1400010100.hg.1	ATG2B	autophagy related 2B
TC1400010156.hg.1	BCL11B	B-cell CLL/lymphoma 11B (zinc finger protein)
TC1400010169.hg.1	SETD3	SET domain containing 3
TC1400010170.hg.1	SETD3	Transcript Identified by AceView, Entrez Gene ID(s) 84193
TC1400010171.hg.1	CCDC85C	coiled-coil domain containing 85C
TC1400010182.hg.1	DEGS2	delta(4)-desaturase, sphingolipid 2
TC1400010195.hg.1	WARS	tryptophanyl-tRNA synthetase
TC1400010198.hg.1	BEGAIN	brain-enriched guanylate kinase-associated
TC1400010211.hg.1	RTL1	retrotransposon-like 1
TC1400010257.hg.1	HSP90AA1	heat shock protein 90kDa alpha (cytosolic), class A member 1
TC1400010261.hg.1	MOK	MOK protein kinase
TC1400010263.hg.1	CINP	cyclin-dependent kinase 2 interacting protein
TC1400010264.hg.1	CINP	cyclin-dependent kinase 2 interacting protein
TC1400010270.hg.1	ANKRD9	ankyrin repeat domain 9
TC1400010289.hg.1	CDC42BPB	CDC42 binding protein kinase beta (DMPK-like)
TC1400010317.hg.1	CKB	creatine kinase, brain
TC1400010320.hg.1	BAG5	BCL2-associated athanogene 5
TC1400010331.hg.1	XRCC3	X-ray repair complementing defective repair in Chinese hamster cells 3
TC1400010333.hg.1	PPP1R13B	protein phosphatase 1, regulatory subunit 13B
TC1400010339.hg.1	C14orf2	chromosome 14 open reading frame 2
TC1400010340.hg.1	RD3L	retinal degeneration 3-like
TC1400010361.hg.1	TMEM179	transmembrane protein 179
TC1400010377.hg.1	AKT1	v-akt murine thymoma viral oncogene homolog 1
TC1400010390.hg.1	AHNAK2	AHNAK nucleoprotein 2
TC1400010394.hg.1	CDCA4	cell division cycle associated 4
TC1400010398.hg.1	GPR132	G protein-coupled receptor 132
TC1400010411.hg.1	BRF1	BRF1, RNA polymerase III transcription initiation factor 90 kDa subunit
TC1400010430.hg.1	TMEM121	Memczak2013 ANTISENSE, CDS, coding, INTERNAL best transcript NM_025268
TC1400010563.hg.1	MIR5195	microRNA 5195
TC1400010569.hg.1	EDDM3A	epididymal protein 3A
TC1400010574.hg.1	BCL2L2-PABPN1	BCL2L2-PABPN1 readthrough
TC1400010575.hg.1	BCL2L2	BCL2-like 2
TC1400010576.hg.1	PABPN1	poly(A) binding protein, nuclear 1
TC1400010577.hg.1	NGDN	neuroguidin, EIF4E binding protein
TC1400010579.hg.1	DHRS4	dehydrogenase/reductase (SDR family) member 4
TC1400010580.hg.1	DHRS4L2	dehydrogenase/reductase (SDR family) member 4 like 2
TC1400010581.hg.1	DCAF11	DDB1 and CUL4 associated factor 11
TC1400010582.hg.1	FITM1	fat storage-inducing transmembrane protein 1
TC1400010583.hg.1	RNF31	ring finger protein 31
TC1400010584.hg.1	IRF9	interferon regulatory factor 9
TC1400010585.hg.1	NOP9	NOP9 nucleolar protein
TC1400010586.hg.1	LTB4R	leukotriene B4 receptor
TC1400010591.hg.1	NUBPL	nucleotide binding protein-like
TC1400010592.hg.1	NUBPL	nucleotide binding protein-like
TC1400010593.hg.1	FAM177A1	family with sequence similarity 177, member A1
TC1400010594.hg.1	FAM177A1	family with sequence similarity 177, member A1
TC1400010595.hg.1	KIAA0391	KIAA0391
TC1400010596.hg.1	PSMA6	proteasome subunit alpha 6
TC1400010599.hg.1	TTC6	tetratricopeptide repeat domain 6
TC1400010603.hg.1	TTC6	tetratricopeptide repeat domain 6
TC1400010604.hg.1	MIA2	melanoma inhibitory activity 2
TC1400010605.hg.1	CTAGE5	CTAGE family, member 5
TC1400010612.hg.1	PCNXL4	pecanex-like 4 (Drosophila)
TC1400010614.hg.1	PCNXL4	pecanex-like 4 (Drosophila)
TC1400010615.hg.1	MNAT1	MNAT CDK-activating kinase assembly factor 1
TC1400010616.hg.1	SLC38A6	solute carrier family 38, member 6
TC1400010617.hg.1	PRKCH	protein kinase C, eta
TC1400010619.hg.1	HIF1A	hypoxia inducible factor 1, alpha subunit (basic helix-loop-helix transcription factor)
TC1400010620.hg.1	SNAPC1	small nuclear RNA activating complex polypeptide 1
TC1400010621.hg.1	CHURC1	churchill domain containing 1
TC1400010622.hg.1	FNTB	farnesyltransferase, CAAX box, beta
TC1400010623.hg.1	CHURC1-FNTB	CHURC1-FNTB readthrough
TC1400010624.hg.1	PTGR2	prostaglandin reductase 2
TC1400010625.hg.1	ZNF410	zinc finger protein 410
TC1400010627.hg.1	YLPM1	YLP motif containing 1
TC1400010628.hg.1	YLPM1	YLP motif containing 1
TC1400010629.hg.1	FLVCR2	feline leukemia virus subgroup C cellular receptor family, member 2
TC1400010630.hg.1	TTLL5	tubulin tyrosine ligase-like family member 5
TC1400010631.hg.1	IFT43	intraflagellar transport 43
TC1400010632.hg.1	GPATCH2L	G-patch domain containing 2 like
TC1400010634.hg.1	CIPC	CLOCK-interacting pacemaker
TC1400010635.hg.1	TMEM63C	transmembrane protein 63C
TC1400010636.hg.1	SLIRP	SRA stem-loop interacting RNA binding protein
TC1400010637.hg.1	C14orf178	chromosome 14 open reading frame 178
TC1400010640.hg.1	TMEM251	transmembrane protein 251
TC1400010641.hg.1	UBR7	ubiquitin protein ligase E3 component n-recognin 7 (putative)
TC1400010642.hg.1	SERPINA4	serpin peptidase inhibitor, clade A (alpha-1 antiproteinase, antitrypsin), member 4
TC1400010643.hg.1	SERPINA5	serpin peptidase inhibitor, clade A (alpha-1 antiproteinase, antitrypsin), member 5
TC1400010644.hg.1	SERPINA3	serpin peptidase inhibitor, clade A (alpha-1 antiproteinase, antitrypsin), member 3
TC1400010646.hg.1	TCL1B	T-cell leukemia/lymphoma 1B
TC1400010647.hg.1	BDKRB2	bradykinin receptor B2
TC1400010648.hg.1	BDKRB1	bradykinin receptor B1
TC1400010649.hg.1	VRK1	vaccinia related kinase 1
TC1400010651.hg.1	DLK1	delta-like 1 homolog (Drosophila)
TC1400010690.hg.1	AMN	amnion associated transmembrane protein
TC1400010692.hg.1	APOPT1	apoptogenic 1, mitochondrial
TC1400010693.hg.1	KLC1	kinesin light chain 1
TC1400010696.hg.1	ASPG	asparaginase
TC1400010698.hg.1	INF2	inverted formin, FH2 and WH2 domain containing
TC1400010699.hg.1	CEP170B	centrosomal protein 170B
TC1400010700.hg.1	SIVA1	SIVA1, apoptosis-inducing factor
TC1400010702.hg.1	TEX22	testis expressed 22
TC1400010703.hg.1	MTA1	metastasis associated 1
TC1400010704.hg.1	CRIP1	cysteine-rich protein 1 (intestinal)
TC1400010705.hg.1	C14orf80	chromosome 14 open reading frame 80
TC1400010707.hg.1	KIAA0125	KIAA0125
TC1400010708.hg.1	TTC5	tetratricopeptide repeat domain 5
TC1400010709.hg.1	TTC5	tetratricopeptide repeat domain 5
TC1400010714.hg.1	HAUS4	HAUS augmin like complex subunit 4
TC1400010715.hg.1	AJUBA	ajuba LIM protein
TC1400010716.hg.1	HOMEZ	homeobox and leucine zipper encoding
TC1400010717.hg.1	PPP1R3E	protein phosphatase 1, regulatory subunit 3E
TC1400010718.hg.1	AP1G2	adaptor-related protein complex 1, gamma 2 subunit
TC1400010719.hg.1	JPH4	junctophilin 4
TC1400010720.hg.1	EMC9	ER membrane protein complex subunit 9
TC1400010721.hg.1	PSME2	proteasome activator subunit 2
TC1400010722.hg.1	IPO4	importin 4
TC1400010723.hg.1	TM9SF1	transmembrane 9 superfamily member 1
TC1400010725.hg.1	MDP1	magnesium-dependent phosphatase 1
TC1400010726.hg.1	ADCY4	adenylate cyclase 4
TC1400010727.hg.1	RIPK3	receptor-interacting serine-threonine kinase 3
TC1400010728.hg.1	HEATR5A	HEAT repeat containing 5A
TC1400010729.hg.1	DTD2	D-tyrosyl-tRNA deacylase 2 (putative)
TC1400010730.hg.1	EGLN3	egl-9 family hypoxia-inducible factor 3
TC1400010731.hg.1	EGLN3	egl-9 family hypoxia-inducible factor 3
TC1400010732.hg.1	EGLN3	egl-9 family hypoxia-inducible factor 3
TC1400010733.hg.1	SFTA3	surfactant associated 3
TC1400010734.hg.1	NKX2-1	NK2 homeobox 1
TC1400010737.hg.1	KLHL28	kelch-like family member 28
TC1400010738.hg.1	KLHL28	kelch-like family member 28
TC1400010741.hg.1	RPS29	ribosomal protein S29
TC1400010742.hg.1	RPS29	ribosomal protein S29
TC1400010748.hg.1	LINC01588	long intergenic non-protein coding RNA 1588
TC1400010749.hg.1	LINC01599	long intergenic non-protein coding RNA 1599
TC1400010752.hg.1	SLC35F4	solute carrier family 35, member F4
TC1400010753.hg.1	SLC35F4	solute carrier family 35, member F4
TC1400010754.hg.1	C14orf37	chromosome 14 open reading frame 37
TC1400010755.hg.1	PSMA3-AS1	PSMA3 antisense RNA 1
TC1400010756.hg.1	GPR135	G protein-coupled receptor 135
TC1400010757.hg.1	L3HYPDH	L-3-hydroxyproline dehydratase (trans-)
TC1400010758.hg.1	CCDC175	coiled-coil domain containing 175
TC1400010759.hg.1	ATP6V1D	ATPase, H+ transporting, lysosomal 34kDa, V1 subunit D
TC1400010760.hg.1	ATP6V1D	ATPase, H+ transporting, lysosomal 34kDa, V1 subunit D
TC1400010762.hg.1	TMEM229B	transmembrane protein 229B
TC1400010763.hg.1	TMEM229B	transmembrane protein 229B
TC1400010764.hg.1	VTI1B	vesicle transport through interaction with t-SNAREs 1B
TC1400010765.hg.1	RDH11	retinol dehydrogenase 11 (all-trans/9-cis/11-cis)
TC1400010767.hg.1	ZFYVE26	zinc finger, FYVE domain containing 26
TC1400010768.hg.1	MED6	mediator complex subunit 6
TC1400010771.hg.1	ANGEL1	angel homolog 1 (Drosophila)
TC1400010772.hg.1	DIO2	deiodinase, iodothyronine, type II
TC1400010773.hg.1	DIO2	deiodinase, iodothyronine, type II
TC1400010774.hg.1	FOXN3	forkhead box N3
TC1400010775.hg.1	EFCAB11	EF-hand calcium binding domain 11
TC1400010776.hg.1	CATSPERB	catsper channel auxiliary subunit beta
TC1400010777.hg.1	TC2N	tandem C2 domains, nuclear
TC1400010778.hg.1	TRIP11	thyroid hormone receptor interactor 11
TC1400010779.hg.1	ATXN3	ataxin 3
TC1400010780.hg.1	ATXN3	ataxin 3
TC1400010784.hg.1	SYNE3	spectrin repeat containing, nuclear envelope family member 3
TC1400010791.hg.1	SLC25A29	solute carrier family 25 (mitochondrial carnitine/acylcarnitine carrier), member 29
TC1400010793.hg.1	MIR1247	microRNA 1247
TC1400010796.hg.1	JAG2	jagged 2
TC1400010797.hg.1	NUDT14	nudix hydrolase 14
TC15_KI270727v1_random00006435.hg.1	OR4M2	Homo sapiens olfactory receptor, family 4, subfamily M, member 2 (OR4M2), mRNA.
TC15_KI270727v1_random00006436.hg.1	AC171558.1	Olfactory receptor 4N4 [Source:UniProtKB/Swiss-Prot;Acc:Q8N0Y3]
TC15_KI270727v1_random00006441.hg.1	POTEB3	Homo sapiens POTE ankyrin domain family, member B3 (POTEB3), transcript variant 1, mRNA.
TC1500006495.hg.1	OR4N4	olfactory receptor, family 4, subfamily N, member 4
TC1500006507.hg.1	GOLGA6L22	golgin A6 family-like 22
TC1500006517.hg.1	NIPA2	non imprinted in Prader-Willi/Angelman syndrome 2
TC1500006522.hg.1	GOLGA8DP	golgin A8 family, member D, pseudogene
TC1500006528.hg.1	GOLGA8S	golgin A8 family, member S
TC1500006562.hg.1	NPAP1	nuclear pore associated protein 1
TC1500006643.hg.1	GABRA5	gamma-aminobutyric acid (GABA) A receptor, alpha 5
TC1500006645.hg.1	GABRG3	gamma-aminobutyric acid (GABA) A receptor, gamma 3
TC1500006663.hg.1	RPL41P2	ribosomal protein L41 pseudogene 2
TC1500006666.hg.1	GOLGA8F	golgin A8 family, member F
TC1500006683.hg.1	APBA2	amyloid beta (A4) precursor protein-binding, family A, member 2
TC1500006699.hg.1	GOLGA8J	golgin A8 family, member J
TC1500006703.hg.1	GOLGA8T	golgin A8 family, member T
TC1500006726.hg.1	ULK4P1	ULK4 pseudogene 1
TC1500006728.hg.1	GOLGA8N	golgin A8 family, member N
TC1500006748.hg.1	FAN1	FANCD2/FANCI-associated nuclease 1
TC1500006756.hg.1	KLF13	Kruppel-like factor 13
TC1500006766.hg.1	CHRNA7	cholinergic receptor, nicotinic alpha 7
TC1500006785.hg.1	ARHGAP11B	Rho GTPase activating protein 11B
TC1500006786.hg.1	SCG5	secretogranin V
TC1500006788.hg.1	GREM1	gremlin 1, DAN family BMP antagonist
TC1500006791.hg.1	FMN1	Jeck2013 ANTISENSE, coding, INTERNAL, intronic best transcript NM_001103184
TC1500006806.hg.1	RYR3	ryanodine receptor 3
TC1500006811.hg.1	CHRM5	cholinergic receptor, muscarinic 5
TC1500006816.hg.1	PGBD4	piggyBac transposable element derived 4
TC1500006818.hg.1	EMC4	ER membrane protein complex subunit 4
TC1500006822.hg.1	NUTM1	NUT midline carcinoma, family member 1
TC1500006870.hg.1	C15orf41	chromosome 15 open reading frame 41
TC1500006890.hg.1	TMCO5A	transmembrane and coiled-coil domains 5A
TC1500006896.hg.1	SPRED1	sprouty-related, EVH1 domain containing 1
TC1500006902.hg.1	FAM98B	family with sequence similarity 98, member B
TC1500006908.hg.1	C15orf53	chromosome 15 open reading frame 53
TC1500006920.hg.1	C15orf54	chromosome 15 open reading frame 54
TC1500006925.hg.1	THBS1	thrombospondin 1
TC1500006930.hg.1	EIF2AK4	eukaryotic translation initiation factor 2 alpha kinase 4
TC1500006946.hg.1	INAFM2	InaF-motif containing 2
TC1500006948.hg.1	PHGR1	proline/histidine/glycine-rich 1
TC1500006951.hg.1	KNSTRN	kinetochore-localized astrin/SPAG5 binding protein
TC1500006956.hg.1	BAHD1	bromo adjacent homology domain containing 1
TC1500006959.hg.1	CHST14	carbohydrate (N-acetylgalactosamine 4-0) sulfotransferase 14
TC1500006962.hg.1	RPUSD2	RNA pseudouridylate synthase domain containing 2
TC1500006963.hg.1	CASC5	cancer susceptibility candidate 5
TC1500006965.hg.1	RAD51	RAD51 recombinase
TC1500006967.hg.1	GCHFR	GTP cyclohydrolase I feedback regulator
TC1500006968.hg.1	C15orf62	chromosome 15 open reading frame 62
TC1500006969.hg.1	ZFYVE19	zinc finger, FYVE domain containing 19
TC1500006972.hg.1	SPINT1	serine peptidase inhibitor, Kunitz type 1
TC1500006977.hg.1	VPS18	VPS18 CORVET/HOPS core subunit
TC1500006981.hg.1	DLL4	delta-like 4 (Drosophila)
TC1500006994.hg.1	CHP1	calcineurin-like EF-hand protein 1
TC1500006999.hg.1	NUSAP1	nucleolar and spindle associated protein 1
TC1500007004.hg.1	RTF1	RTF1 homolog, Paf1/RNA polymerase II complex component
TC1500007005.hg.1	ITPKA	inositol-trisphosphate 3-kinase A
TC1500007008.hg.1	TYRO3	TYRO3 protein tyrosine kinase
TC1500007009.hg.1	MGA	MGA, MAX dimerization protein
TC1500007012.hg.1	MAPKBP1	mitogen-activated protein kinase binding protein 1
TC1500007015.hg.1	JMJD7	jumonji domain containing 7
TC1500007034.hg.1	SNAP23	synaptosome associated protein 23kDa
TC1500007035.hg.1	HAUS2	HAUS augmin like complex subunit 2
TC1500007038.hg.1	STARD9	StAR-related lipid transfer domain containing 9
TC1500007056.hg.1	ADAL	adenosine deaminase-like
TC1500007057.hg.1	TUBGCP4	tubulin, gamma complex associated protein 4
TC1500007060.hg.1	MAP1A	microtubule associated protein 1A
TC1500007062.hg.1	CKMT1B	creatine kinase, mitochondrial 1B
TC1500007067.hg.1	CKMT1A	creatine kinase, mitochondrial 1A
TC1500007072.hg.1	PDIA3	protein disulfide isomerase family A member 3
TC1500007077.hg.1	WDR76	WD repeat domain 76
TC1500007084.hg.1	CASC4	cancer susceptibility candidate 4
TC1500007091.hg.1	CTDSPL2	CTD small phosphatase like 2
TC1500007093.hg.1	EIF3J	eukaryotic translation initiation factor 3, subunit J
TC1500007097.hg.1	B2M	beta-2-microglobulin
TC1500007104.hg.1	C15orf43	chromosome 15 open reading frame 43
TC1500007107.hg.1	SORD	sorbitol dehydrogenase
TC1500007109.hg.1	DUOXA2	dual oxidase maturation factor 2
TC1500007110.hg.1	DUOX1	dual oxidase 1
TC1500007116.hg.1	SLC28A2	solute carrier family 28 (concentrative nucleoside transporter), member 2
TC1500007121.hg.1	SPATA5L1	spermatogenesis associated 5-like 1
TC1500007143.hg.1	SEMA6D	sema domain, transmembrane domain (TM), and cytoplasmic domain, (semaphorin) 6D
TC1500007156.hg.1	SLC24A5	solute carrier family 24 (sodium/potassium/calcium exchanger), member 5
TC1500007163.hg.1	DUT	deoxyuridine triphosphatase
TC1500007174.hg.1	EID1	EP300 interacting inhibitor of differentiation 1
TC1500007180.hg.1	GALK2	galactokinase 2
TC1500007185.hg.1	FGF7	fibroblast growth factor 7
TC1500007196.hg.1	SLC27A2	solute carrier family 27 (fatty acid transporter), member 2
TC1500007202.hg.1	USP8	ubiquitin specific peptidase 8
TC1500007217.hg.1	AP4E1	adaptor-related protein complex 4, epsilon 1 subunit
TC1500007231.hg.1	GLDN	gliomedin
TC1500007237.hg.1	SCG3	secretogranin III
TC1500007238.hg.1	TMOD2	tropomodulin 2 (neuronal)
TC1500007240.hg.1	TMOD3	tropomodulin 3 (ubiquitous)
TC1500007294.hg.1	UNC13C	unc-13 homolog C (C. elegans)
TC1500007303.hg.1	PIGB	phosphatidylinositol glycan anchor biosynthesis class B
TC1500007304.hg.1	C15orf65	chromosome 15 open reading frame 65
TC1500007318.hg.1	TEX9	testis expressed 9
TC1500007333.hg.1	TCF12	transcription factor 12
TC1500007346.hg.1	CGNL1	cingulin-like 1
TC1500007355.hg.1	AQP9	aquaporin 9
TC1500007365.hg.1	LIPC	lipase, hepatic
TC1500007379.hg.1	FAM63B	family with sequence similarity 63, member B
TC1500007392.hg.1	CCNB2	cyclin B2
TC1500007396.hg.1	LDHAL6B	lactate dehydrogenase A-like 6B
TC1500007409.hg.1	GCNT3	glucosaminyl (N-acetyl) transferase 3, mucin type
TC1500007461.hg.1	VPS13C	Memczak2013 ANTISENSE, coding, INTERNAL, intronic best transcript NM_020821
TC1500007463.hg.1	C2CD4A	C2 calcium-dependent domain containing 4A
TC1500007510.hg.1	TPM1	tropomyosin 1 (alpha)
TC1500007513.hg.1	LACTB	lactamase, beta
TC1500007518.hg.1	RAB8B	RAB8B, member RAS oncogene family
TC1500007520.hg.1	APH1B	APH1B gamma secretase subunit
TC1500007529.hg.1	USP3	ubiquitin specific peptidase 3
TC1500007531.hg.1	USP3	Memczak2013 ALT_ACCEPTOR, ALT_DONOR, coding, INTERNAL, intronic best transcript NM_006537
TC1500007532.hg.1	FBXL22	F-box and leucine-rich repeat protein 22
TC1500007545.hg.1	SNX1	sorting nexin 1
TC1500007546.hg.1	SNX22	sorting nexin 22
TC1500007551.hg.1	TRIP4	thyroid hormone receptor interactor 4
TC1500007554.hg.1	ZNF609	zinc finger protein 609
TC1500007583.hg.1	SLC51B	solute carrier family 51, beta subunit
TC1500007584.hg.1	KBTBD13	kelch repeat and BTB (POZ) domain containing 13
TC1500007601.hg.1	HACD3	3-hydroxyacyl-CoA dehydratase 3
TC1500007602.hg.1	SLC24A1	solute carrier family 24 (sodium/potassium/calcium exchanger), member 1
TC1500007612.hg.1	DIS3L	DIS3 like exosome 3-5 exoribonuclease
TC1500007614.hg.1	MAP2K1	mitogen-activated protein kinase kinase 1
TC1500007615.hg.1	MAP2K1	Transcript Identified by AceView, Entrez Gene ID(s) 5604
TC1500007616.hg.1	ZWILCH	zwilch kinetochore protein
TC1500007619.hg.1	SMAD6	SMAD family member 6
TC1500007633.hg.1	SMAD3	SMAD family member 3
TC1500007640.hg.1	IQCH	IQ motif containing H
TC1500007644.hg.1	C15orf61	chromosome 15 open reading frame 61
TC1500007645.hg.1	MAP2K5	mitogen-activated protein kinase kinase 5
TC1500007652.hg.1	SKOR1	SKI family transcriptional corepressor 1
TC1500007659.hg.1	PIAS1	protein inhibitor of activated STAT 1
TC1500007671.hg.1	FEM1B	fem-1 homolog b (C. elegans)
TC1500007677.hg.1	CORO2B	coronin, actin binding protein, 2B
TC1500007678.hg.1	CORO2B	Memczak2013 ALT_ACCEPTOR, ALT_DONOR, coding, INTERNAL, intronic best transcript NM_001190457
TC1500007691.hg.1	GLCE	glucuronic acid epimerase
TC1500007695.hg.1	PAQR5	progestin and adipoQ receptor family member V
TC1500007699.hg.1	KIF23	kinesin family member 23
TC1500007700.hg.1	RPLP1	ribosomal protein, large, P1
TC1500007711.hg.1	TLE3	Memczak2013 ANTISENSE, coding, INTERNAL, intronic best transcript NM_001105192
TC1500007735.hg.1	LRRC49	leucine rich repeat containing 49
TC1500007739.hg.1	THSD4	thrombospondin type 1 domain containing 4
TC1500007752.hg.1	THSD4	Transcript Identified by AceView, Entrez Gene ID(s) 79875
TC1500007753.hg.1	THSD4	Transcript Identified by AceView, Entrez Gene ID(s) 79875
TC1500007754.hg.1	THSD4	Transcript Identified by AceView, Entrez Gene ID(s) 79875
TC1500007757.hg.1	NR2E3	nuclear receptor subfamily 2, group E, member 3
TC1500007763.hg.1	MYO9A	Memczak2013 ANTISENSE, CDS, coding, INTERNAL best transcript NM_006901
TC1500007777.hg.1	SENP8	SUMO/sentrin peptidase family member, NEDD8 specific
TC1500007788.hg.1	TMEM202	transmembrane protein 202
TC1500007791.hg.1	ARIH1	ariadne RBR E3 ubiquitin protein ligase 1
TC1500007802.hg.1	GOLGA6B	golgin A6 family, member B
TC1500007804.hg.1	BBS4	Bardet-Biedl syndrome 4
TC1500007805.hg.1	BBS4	Memczak2013 ALT_ACCEPTOR, ALT_DONOR, coding, INTERNAL, intronic best transcript NM_033028
TC1500007814.hg.1	NEO1	neogenin 1
TC1500007818.hg.1	REC114	REC114 meiotic recombination protein
TC1500007822.hg.1	CD276	CD276 molecule
TC1500007825.hg.1	TBC1D21	TBC1 domain family, member 21
TC1500007829.hg.1	LOXL1	lysyl oxidase-like 1
TC1500007833.hg.1	PML	promyelocytic leukemia
TC1500007838.hg.1	ISLR2	immunoglobulin superfamily containing leucine-rich repeat 2
TC1500007839.hg.1	ISLR	immunoglobulin superfamily containing leucine-rich repeat
TC1500007841.hg.1	CCDC33	coiled-coil domain containing 33
TC1500007851.hg.1	ARID3B	AT rich interactive domain 3B (BRIGHT-like)
TC1500007855.hg.1	CYP1A2	cytochrome P450, family 1, subfamily A, polypeptide 2
TC1500007856.hg.1	CSK	c-src tyrosine kinase
TC1500007860.hg.1	MPI	mannose phosphate isomerase
TC1500007866.hg.1	PPCDC	phosphopantothenoylcysteine decarboxylase
TC1500007874.hg.1	C15orf39	chromosome 15 open reading frame 39
TC1500007883.hg.1	COMMD4	COMM domain containing 4
TC1500007885.hg.1	NEIL1	nei-like DNA glycosylase 1
TC1500007901.hg.1	SNX33	sorting nexin 33
TC1500007905.hg.1	ODF3L1	outer dense fiber of sperm tails 3-like 1
TC1500007910.hg.1	UBE2Q2	ubiquitin-conjugating enzyme E2Q family member 2
TC1500007912.hg.1	FBXO22	F-box protein 22
TC1500007914.hg.1	TMEM266	transmembrane protein 266
TC1500007919.hg.1	ISL2	ISL LIM homeobox 2
TC1500007926.hg.1	RCN2	reticulocalbin 2, EF-hand calcium binding domain
TC1500007929.hg.1	PSTPIP1	proline-serine-threonine phosphatase interacting protein 1
TC1500007939.hg.1	HMG20A	high mobility group 20A
TC1500007942.hg.1	HMG20A	Transcript Identified by AceView, Entrez Gene ID(s) 10363
TC1500007946.hg.1	LINGO1-AS1	LINGO1 antisense RNA 1
TC1500007961.hg.1	SH2D7	SH2 domain containing 7
TC1500007967.hg.1	DNAJA4	DnaJ (Hsp40) homolog, subfamily A, member 4
TC1500007972.hg.1	CRABP1	cellular retinoic acid binding protein 1
TC1500007975.hg.1	IREB2	iron responsive element binding protein 2
TC1500007977.hg.1	HYKK	hydroxylysine kinase
TC1500007979.hg.1	PSMA4	proteasome subunit alpha 4
TC1500007980.hg.1	CHRNA5	cholinergic receptor, nicotinic alpha 5
TC1500007985.hg.1	LOC646938	TBC1 domain family, member 2B pseudogene
TC1500007986.hg.1	MORF4L1	mortality factor 4 like 1
TC1500008002.hg.1	ANKRD34C	ankyrin repeat domain 34C
TC1500008003.hg.1	TMED3	transmembrane p24 trafficking protein 3
TC1500008008.hg.1	KIAA1024	KIAA1024
TC1500008015.hg.1	ST20-AS1	ST20 antisense RNA 1
TC1500008023.hg.1	ZFAND6	zinc finger, AN1-type domain 6
TC1500008029.hg.1	FAH	fumarylacetoacetate hydrolase (fumarylacetoacetase)
TC1500008038.hg.1	ARNT2	aryl-hydrocarbon receptor nuclear translocator 2
TC1500008043.hg.1	ABHD17C	abhydrolase domain containing 17C
TC1500008046.hg.1	CEMIP	cell migration inducing protein, hyaluronan binding
TC1500008052.hg.1	MESDC1	mesoderm development candidate 1
TC1500008053.hg.1	CFAP161	cilia and flagella associated protein 161
TC1500008086.hg.1	SAXO2	stabilizer of axonemal microtubules 2
TC1500008100.hg.1	WHAMM	WAS protein homolog associated with actin, golgi membranes and microtubules
TC1500008105.hg.1	FAM103A1	family with sequence similarity 103, member A1
TC1500008114.hg.1	TM6SF1	transmembrane 6 superfamily member 1
TC1500008120.hg.1	SH3GL3	SH3-domain GRB2-like 3
TC1500008127.hg.1	ADAMTSL3	ADAMTS like 3
TC1500008135.hg.1	UBE2Q2L	ubiquitin conjugating enzyme E2Q family member 2-like
TC1500008139.hg.1	GOLGA6L4	Homo sapiens golgin A6 family-like 4 (GOLGA6L4), mRNA.
TC1500008154.hg.1	ZSCAN2	zinc finger and SCAN domain containing 2
TC1500008156.hg.1	SCAND2P	SCAN domain containing 2 pseudogene
TC1500008167.hg.1	ZNF592	zinc finger protein 592
TC1500008170.hg.1	ALPK3	alpha kinase 3
TC1500008172.hg.1	SLC28A1	solute carrier family 28 (concentrative nucleoside transporter), member 1
TC1500008175.hg.1	PDE8A	phosphodiesterase 8A
TC1500008183.hg.1	GOLGA6L3	golgin A6 family-like 3
TC1500008187.hg.1	AKAP13	A kinase (PRKA) anchor protein 13
TC1500008202.hg.1	AGBL1	ATP/GTP binding protein-like 1
TC1500008225.hg.1	MRPS11	mitochondrial ribosomal protein S11
TC1500008231.hg.1	AEN	apoptosis enhancing nuclease
TC1500008232.hg.1	ISG20	interferon stimulated exonuclease gene 20kDa
TC1500008236.hg.1	ACAN	aggrecan
TC1500008245.hg.1	ABHD2	abhydrolase domain containing 2
TC1500008252.hg.1	FANCI	Fanconi anemia complementation group I
TC1500008267.hg.1	TICRR	TOPBP1-interacting checkpoint and replication regulator
TC1500008269.hg.1	KIF7	Memczak2013 ANTISENSE, CDS, coding, INTERNAL best transcript NM_198525
TC1500008271.hg.1	WDR93	WD repeat domain 93
TC1500008276.hg.1	MESP2	mesoderm posterior bHLH transcription factor 2
TC1500008286.hg.1	ZNF710	zinc finger protein 710
TC1500008304.hg.1	GDPGP1	GDP-D-glucose phosphorylase 1
TC1500008309.hg.1	ZNF774	zinc finger protein 774
TC1500008312.hg.1	IQGAP1	IQ motif containing GTPase activating protein 1
TC1500008317.hg.1	CRTC3	CREB regulated transcription coactivator 3
TC1500008328.hg.1	BLM	Bloom syndrome, RecQ helicase-like
TC1500008335.hg.1	FURIN	furin (paired basic amino acid cleaving enzyme)
TC1500008339.hg.1	FES	FES proto-oncogene, tyrosine kinase
TC1500008341.hg.1	MAN2A2	mannosidase, alpha, class 2A, member 2
TC1500008343.hg.1	UNC45A	unc-45 myosin chaperone A
TC1500008345.hg.1	RCCD1	RCC1 domain containing 1
TC1500008346.hg.1	PRC1-AS1	PRC1 antisense RNA 1
TC1500008350.hg.1	SV2B	synaptic vesicle glycoprotein 2B
TC1500008360.hg.1	SLCO3A1	solute carrier organic anion transporter family, member 3A1
TC1500008370.hg.1	ST8SIA2	ST8 alpha-N-acetyl-neuraminide alpha-2,8-sialyltransferase 2
TC1500008374.hg.1	C15orf32	chromosome 15 open reading frame 32
TC1500008442.hg.1	NR2F2	nuclear receptor subfamily 2, group F, member 2
TC1500008454.hg.1	SPATA8	spermatogenesis associated 8
TC1500008470.hg.1	ARRDC4	arrestin domain containing 4
TC1500008485.hg.1	IGF1R	insulin-like growth factor 1 receptor
TC1500008511.hg.1	LRRC28	leucine rich repeat containing 28
TC1500008514.hg.1	LRRC28	Transcript Identified by AceView, Entrez Gene ID(s) 123355
TC1500008521.hg.1	MEF2A	myocyte enhancer factor 2A
TC1500008537.hg.1	ADAMTS17	Memczak2013 ANTISENSE, coding, INTERNAL, intronic best transcript NM_139057
TC1500008545.hg.1	ASB7	ankyrin repeat and SOCS box containing 7
TC1500008554.hg.1	LRRK1	leucine-rich repeat kinase 1
TC1500008616.hg.1	HERC2P3	hect domain and RLD 2 pseudogene 3
TC1500008620.hg.1	GOLGA6L6	golgin A6 family-like 6
TC1500008635.hg.1	POTEB2	POTE ankyrin domain family, member B2
TC1500008658.hg.1	POTEB3	POTE ankyrin domain family, member B3
TC1500008670.hg.1	POTEB	POTE ankyrin domain family, member B
TC1500008690.hg.1	GOLGA8EP	golgin A8 family, member E, pseudogene
TC1500008695.hg.1	GOLGA8J	golgin A8 family, member J
TC1500008703.hg.1	CYFIP1	cytoplasmic FMR1 interacting protein 1
TC1500008706.hg.1	TUBGCP5	tubulin, gamma complex associated protein 5
TC1500008719.hg.1	GOLGA6L2	golgin A6 family-like 2
TC1500008726.hg.1	MAGEL2	MAGE family member L2
TC1500008727.hg.1	NDN	necdin, MAGE family member
TC1500008751.hg.1	UBE3A	ubiquitin protein ligase E3A
TC1500008757.hg.1	ATP10A	ATPase, class V, type 10A
TC1500008772.hg.1	GABRB3	gamma-aminobutyric acid (GABA) A receptor, beta 3
TC1500008794.hg.1	OCA2	oculocutaneous albinism II
TC1500008796.hg.1	HERC2	HECT and RLD domain containing E3 ubiquitin protein ligase 2
TC1500008809.hg.1	GOLGA8G	golgin A8 family, member G
TC1500008829.hg.1	FAM189A1	family with sequence similarity 189, member A1
TC1500008833.hg.1	NDNL2	necdin-like 2, SMC5-SMC6 complex component
TC1500008840.hg.1	TJP1	tight junction protein 1
TC1500008841.hg.1	TJP1	Transcript Identified by AceView, Entrez Gene ID(s) 7082
TC1500008893.hg.1	MTMR10	myotubularin related protein 10
TC1500008896.hg.1	TRPM1	transient receptor potential cation channel, subfamily M, member 1
TC1500008900.hg.1	LOC283710	uncharacterized LOC283710
TC1500008908.hg.1	KLF13	Memczak2013 ANTISENSE, coding, INTERNAL, intronic best transcript NM_015995
TC1500008933.hg.1	GOLGA8O	golgin A8 family, member O
TC1500008949.hg.1	LOC100131315	uncharacterized LOC100131315
TC1500008955.hg.1	FMN1	formin 1
TC1500008960.hg.1	FMN1	Transcript Identified by AceView, Entrez Gene ID(s) 342184
TC1500008971.hg.1	AVEN	apoptosis, caspase activation inhibitor
TC1500008978.hg.1	EMC7	ER membrane protein complex subunit 7
TC1500008982.hg.1	KATNBL1	katanin p80 subunit B-like 1
TC1500008983.hg.1	SLC12A6	solute carrier family 12 (potassium/chloride transporter), member 6
TC1500008984.hg.1	NOP10	NOP10 ribonucleoprotein
TC1500008986.hg.1	LPCAT4	lysophosphatidylcholine acyltransferase 4
TC1500008988.hg.1	GOLGA8A	golgin A8 family, member A
TC1500008995.hg.1	GOLGA8B	golgin A8 family, member B
TC1500009001.hg.1	GJD2	gap junction protein delta 2
TC1500009002.hg.1	ACTC1	actin, alpha, cardiac muscle 1
TC1500009004.hg.1	AQR	aquarius intron-binding spliceosomal factor
TC1500009005.hg.1	ZNF770	zinc finger protein 770
TC1500009036.hg.1	MEIS2	Meis homeobox 2
TC1500009056.hg.1	RASGRP1	RAS guanyl releasing protein 1 (calcium and DAG-regulated)
TC1500009079.hg.1	SRP14	signal recognition particle 14kDa
TC1500009082.hg.1	BMF	Bcl2 modifying factor
TC1500009088.hg.1	C15orf56	chromosome 15 open reading frame 56
TC1500009089.hg.1	PLCB2	phospholipase C, beta 2
TC1500009090.hg.1	ANKRD63	ankyrin repeat domain 63
TC1500009096.hg.1	C15orf52	chromosome 15 open reading frame 52
TC1500009109.hg.1	C15orf57	chromosome 15 open reading frame 57
TC1500009120.hg.1	RMDN3	regulator of microtubule dynamics 3
TC1500009123.hg.1	DNAJC17	DnaJ (Hsp40) homolog, subfamily C, member 17
TC1500009127.hg.1	PPP1R14D	protein phosphatase 1, regulatory (inhibitor) subunit 14D
TC1500009130.hg.1	RHOV	ras homolog family member V
TC1500009138.hg.1	INO80	INO80 complex subunit
TC1500009143.hg.1	EXD1	exonuclease 3-5 domain containing 1
TC1500009148.hg.1	OIP5	Opa interacting protein 5
TC1500009149.hg.1	NDUFAF1	NADH dehydrogenase (ubiquinone) complex I, assembly factor 1
TC1500009158.hg.1	LTK	leukocyte receptor tyrosine kinase
TC1500009159.hg.1	RPAP1	RNA polymerase II associated protein 1
TC1500009170.hg.1	SPTBN5	spectrin, beta, non-erythrocytic 5
TC1500009173.hg.1	EHD4	EH domain containing 4
TC1500009177.hg.1	PLA2G4E	phospholipase A2, group IVE
TC1500009179.hg.1	PLA2G4D	phospholipase A2, group IVD (cytosolic)
TC1500009181.hg.1	PLA2G4F	phospholipase A2, group IVF
TC1500009182.hg.1	VPS39	vacuolar protein sorting 39 homolog (S. cerevisiae)
TC1500009185.hg.1	TMEM87A	transmembrane protein 87A
TC1500009189.hg.1	ZNF106	zinc finger protein 106
TC1500009192.hg.1	LRRC57	leucine rich repeat containing 57
TC1500009199.hg.1	CDAN1	codanin 1
TC1500009200.hg.1	TTBK2	tau tubulin kinase 2
TC1500009204.hg.1	UBR1	ubiquitin protein ligase E3 component n-recognin 1
TC1500009214.hg.1	TGM5	transglutaminase 5
TC1500009216.hg.1	TGM7	transglutaminase 7
TC1500009217.hg.1	LCMT2	leucine carboxyl methyltransferase 2
TC1500009218.hg.1	ZSCAN29	zinc finger and SCAN domain containing 29
TC1500009221.hg.1	TP53BP1	tumor protein p53 binding protein 1
TC1500009223.hg.1	PPIP5K1	diphosphoinositol pentakisphosphate kinase 1
TC1500009224.hg.1	STRC	stereocilin
TC1500009236.hg.1	MFAP1	microfibrillar associated protein 1
TC1500009238.hg.1	FRMD5	FERM domain containing 5
TC1500009261.hg.1	SPG11	spastic paraplegia 11 (autosomal recessive)
TC1500009263.hg.1	PATL2	protein associated with topoisomerase II homolog 2 (yeast)
TC1500009281.hg.1	DUOX2	dual oxidase 2
TC1500009282.hg.1	DUOXA1	dual oxidase maturation factor 1
TC1500009283.hg.1	SHF	Src homology 2 domain containing F
TC1500009298.hg.1	SLC30A4	solute carrier family 30 (zinc transporter), member 4
TC1500009335.hg.1	MYEF2	myelin expression factor 2
TC1500009336.hg.1	MYEF2	Transcript Identified by AceView, Entrez Gene ID(s) 50804
TC1500009348.hg.1	FBN1	fibrillin 1
TC1500009353.hg.1	CEP152	centrosomal protein 152kDa
TC1500009355.hg.1	SHC4	SHC (Src homology 2 domain containing) family, member 4
TC1500009358.hg.1	SECISBP2L	SECIS binding protein 2-like
TC1500009363.hg.1	COPS2	COP9 signalosome subunit 2
TC1500009370.hg.1	FAM227B	family with sequence similarity 227, member B
TC1500009377.hg.1	ATP8B4	ATPase, class I, type 8B, member 4
TC1500009384.hg.1	HDC	histidine decarboxylase
TC1500009386.hg.1	GABPB1	GA binding protein transcription factor, beta subunit 1
TC1500009393.hg.1	USP50	ubiquitin specific peptidase 50
TC1500009395.hg.1	TRPM7	transient receptor potential cation channel, subfamily M, member 7
TC1500009396.hg.1	SPPL2A	signal peptide peptidase like 2A
TC1500009403.hg.1	TNFAIP8L3	tumor necrosis factor, alpha-induced protein 8-like 3
TC1500009405.hg.1	CYP19A1	cytochrome P450, family 19, subfamily A, polypeptide 1
TC1500009429.hg.1	DMXL2	Dmx-like 2
TC1500009438.hg.1	LYSMD2	LysM, putative peptidoglycan-binding, domain containing 2
TC1500009446.hg.1	LEO1	LEO1 homolog, Paf1/RNA polymerase II complex component
TC1500009451.hg.1	BCL2L10	BCL2-like 10 (apoptosis facilitator)
TC1500009452.hg.1	GNB5	guanine nucleotide binding protein (G protein), beta 5
TC1500009455.hg.1	MYO5C	myosin VC
TC1500009457.hg.1	MYO5A	myosin VA
TC1500009458.hg.1	ARPP19	cAMP-regulated phosphoprotein 19kDa
TC1500009460.hg.1	FAM214A	family with sequence similarity 214, member A
TC1500009466.hg.1	ONECUT1	one cut homeobox 1
TC1500009478.hg.1	WDR72	WD repeat domain 72
TC1500009492.hg.1	RSL24D1	ribosomal L24 domain containing 1
TC1500009504.hg.1	PYGO1	pygopus family PHD finger 1
TC1500009505.hg.1	PRTG	protogenin
TC1500009508.hg.1	NEDD4	neural precursor cell expressed, developmentally down-regulated 4, E3 ubiquitin protein ligase
TC1500009514.hg.1	RFX7	regulatory factor X, 7
TC1500009522.hg.1	MNS1	meiosis-specific nuclear structural 1
TC1500009561.hg.1	ALDH1A2	aldehyde dehydrogenase 1 family, member A2
TC1500009567.hg.1	LOC101928694	uncharacterized LOC101928694
TC1500009574.hg.1	ADAM10	ADAM metallopeptidase domain 10
TC1500009585.hg.1	SLTM	SAFB-like, transcription modulator
TC1500009597.hg.1	MYO1E	myosin IE
TC1500009606.hg.1	MYO1E	Transcript Identified by AceView, Entrez Gene ID(s) 4643
TC1500009621.hg.1	GTF2A2	general transcription factor IIA 2
TC1500009623.hg.1	BNIP2	BCL2/adenovirus E1B 19kDa interacting protein 2
TC1500009636.hg.1	ANXA2	annexin A2
TC1500009639.hg.1	ICE2	interactor of little elongation complex ELL subunit 2
TC1500009641.hg.1	RORA	RAR-related orphan receptor A
TC1500009660.hg.1	RORA	Jeck2013 ALT_ACCEPTOR, ALT_DONOR, coding, INTERNAL, intronic best transcript NM_134261
TC1500009669.hg.1	VPS13C	vacuolar protein sorting 13 homolog C (S. cerevisiae)
TC1500009672.hg.1	C2CD4B	C2 calcium-dependent domain containing 4B
TC1500009702.hg.1	RPS27L	ribosomal protein S27-like
TC1500009709.hg.1	CA12	carbonic anhydrase XII
TC1500009720.hg.1	HERC1	HECT and RLD domain containing E3 ubiquitin protein ligase family member 1
TC1500009728.hg.1	DAPK2	death-associated protein kinase 2
TC1500009731.hg.1	FAM96A	family with sequence similarity 96, member A
TC1500009736.hg.1	PPIB	peptidylprolyl isomerase B (cyclophilin B)
TC1500009737.hg.1	PPIB	Jeck2013 ALT_ACCEPTOR, ALT_DONOR, coding, INTERNAL, intronic, OVERLAPTX, OVEXON best transcript NM_000942
TC1500009738.hg.1	KIAA0101	KIAA0101
TC1500009753.hg.1	OAZ2	ornithine decarboxylase antizyme 2
TC1500009756.hg.1	RBPMS2	RNA binding protein with multiple splicing 2
TC1500009760.hg.1	PIF1	PIF1 5-to-3 DNA helicase
TC1500009772.hg.1	SPG21	spastic paraplegia 21 (autosomal recessive, Mast syndrome)
TC1500009773.hg.1	MTFMT	mitochondrial methionyl-tRNA formyltransferase
TC1500009776.hg.1	RASL12	RAS-like, family 12
TC1500009781.hg.1	UBAP1L	ubiquitin associated protein 1 like
TC1500009782.hg.1	PDCD7	programmed cell death 7
TC1500009785.hg.1	CLPX	caseinolytic mitochondrial matrix peptidase chaperone subunit
TC1500009787.hg.1	CILP	cartilage intermediate layer protein, nucleotide pyrophosphohydrolase
TC1500009795.hg.1	IGDCC3	immunoglobulin superfamily, DCC subclass, member 3
TC1500009796.hg.1	IGDCC4	immunoglobulin superfamily, DCC subclass, member 4
TC1500009797.hg.1	DPP8	dipeptidyl-peptidase 8
TC1500009804.hg.1	DENND4A	DENN/MADD domain containing 4A
TC1500009813.hg.1	MEGF11	multiple EGF-like-domains 11
TC1500009830.hg.1	LCTL	lactase-like
TC1500009845.hg.1	AAGAB	alpha- and gamma-adaptin binding protein
TC1500009846.hg.1	AAGAB	Transcript Identified by AceView, Entrez Gene ID(s) 79719
TC1500009861.hg.1	ITGA11	integrin alpha 11
TC1500009865.hg.1	ANP32A	acidic nuclear phosphoprotein 32 family member A
TC1500009904.hg.1	TLE3	transducin-like enhancer of split 3
TC1500009921.hg.1	UACA	uveal autoantigen with coiled-coil domains and ankyrin repeats
TC1500009926.hg.1	LARP6	La ribonucleoprotein domain family, member 6
TC1500009928.hg.1	THAP10	THAP domain containing 10
TC1500009932.hg.1	CT62	cancer/testis antigen 62
TC1500009946.hg.1	MYO9A	myosin IXA
TC1500009951.hg.1	GRAMD2	GRAM domain containing 2
TC1500009952.hg.1	PKM	pyruvate kinase, muscle
TC1500009970.hg.1	HIGD2B	HIG1 hypoxia inducible domain family, member 2B
TC1500009973.hg.1	ADPGK	ADP-dependent glucokinase
TC1500009981.hg.1	HCN4	hyperpolarization activated cyclic nucleotide gated potassium channel 4
TC1500009984.hg.1	NPTN	neuroplastin
TC1500009988.hg.1	C15orf59	chromosome 15 open reading frame 59
TC1500009996.hg.1	STOML1	stomatin (EPB72)-like 1
TC1500009998.hg.1	GOLGA6A	golgin A6 family, member A
TC1500010003.hg.1	LOC283731	uncharacterized LOC283731
TC1500010006.hg.1	STRA6	stimulated by retinoic acid 6
TC1500010010.hg.1	CYP11A1	cytochrome P450, family 11, subfamily A, polypeptide 1
TC1500010018.hg.1	SEMA7A	semaphorin 7A, GPI membrane anchor (John Milton Hagen blood group)
TC1500010020.hg.1	UBL7	ubiquitin-like 7
TC1500010041.hg.1	EDC3	enhancer of mRNA decapping 3
TC1500010042.hg.1	CYP1A1	cytochrome P450, family 1, subfamily A, polypeptide 1
TC1500010045.hg.1	ULK3	unc-51 like kinase 3
TC1500010047.hg.1	SCAMP2	secretory carrier membrane protein 2
TC1500010049.hg.1	FAM219B	family with sequence similarity 219, member B
TC1500010050.hg.1	COX5A	cytochrome c oxidase subunit Va
TC1500010051.hg.1	RPP25	ribonuclease P/MRP 25kDa subunit
TC1500010072.hg.1	SIN3A	SIN3 transcription regulator family member A
TC1500010080.hg.1	IMP3	IMP3, U3 small nucleolar ribonucleoprotein
TC1500010082.hg.1	CSPG4	chondroitin sulfate proteoglycan 4
TC1500010090.hg.1	NRG4	neuregulin 4
TC1500010093.hg.1	ETFA	electron-transfer-flavoprotein, alpha polypeptide
TC1500010097.hg.1	SCAPER	S-phase cyclin A-associated protein in the ER
TC1500010098.hg.1	SCAPER	Transcript Identified by AceView, Entrez Gene ID(s) 49855
TC1500010106.hg.1	TSPAN3	tetraspanin 3
TC1500010109.hg.1	PEAK1	pseudopodium-enriched atypical kinase 1
TC1500010119.hg.1	LINGO1	leucine rich repeat and Ig domain containing 1
TC1500010128.hg.1	TBC1D2B	TBC1 domain family, member 2B
TC1500010134.hg.1	CIB2	calcium and integrin binding family member 2
TC1500010136.hg.1	ACSBG1	acyl-CoA synthetase bubblegum family member 1
TC1500010140.hg.1	WDR61	WD repeat domain 61
TC1500010151.hg.1	CHRNA3	cholinergic receptor, nicotinic alpha 3
TC1500010157.hg.1	ADAMTS7	ADAM metallopeptidase with thrombospondin type 1 motif 7
TC1500010160.hg.1	CTSH	cathepsin H
TC1500010162.hg.1	RASGRF1	Ras protein-specific guanine nucleotide-releasing factor 1
TC1500010184.hg.1	BCL2A1	BCL2-related protein A1
TC1500010220.hg.1	TMC3	transmembrane channel like 3
TC1500010233.hg.1	MEX3B	mex-3 RNA binding family member B
TC1500010234.hg.1	EFTUD1	elongation factor Tu GTP binding domain containing 1
TC1500010236.hg.1	GOLGA6L10	golgin A6 family-like 10
TC1500010237.hg.1	RPL9	ribosomal protein L9
TC1500010244.hg.1	AP3B2	adaptor-related protein complex 3, beta 2 subunit
TC1500010249.hg.1	FSD2	fibronectin type III and SPRY domain containing 2
TC1500010251.hg.1	HOMER2	homer scaffolding protein 2
TC1500010255.hg.1	C15orf40	chromosome 15 open reading frame 40
TC1500010256.hg.1	BTBD1	BTB (POZ) domain containing 1
TC1500010261.hg.1	BNC1	basonuclin 1
TC1500010290.hg.1	WDR73	WD repeat domain 73
TC1500010291.hg.1	NMB	neuromedin B
TC1500010292.hg.1	SEC11A	SEC11 homolog A, signal peptidase complex subunit
TC1500010319.hg.1	KLHL25	kelch-like family member 25
TC1500010322.hg.1	KLHL25	Memczak2013 ALT_ACCEPTOR, ALT_DONOR, coding, INTERNAL, intronic best transcript NM_022480
TC1500010350.hg.1	NTRK3	neurotrophic tyrosine kinase, receptor, type 3
TC1500010360.hg.1	DET1	de-etiolated homolog 1 (Arabidopsis)
TC1500010368.hg.1	HAPLN3	hyaluronan and proteoglycan link protein 3
TC1500010369.hg.1	MFGE8	milk fat globule-EGF factor 8 protein
TC1500010382.hg.1	RLBP1	retinaldehyde binding protein 1
TC1500010383.hg.1	POLG	polymerase (DNA directed), gamma
TC1500010390.hg.1	RHCG	Rh family, C glycoprotein
TC1500010396.hg.1	KIF7	kinesin family member 7
TC1500010399.hg.1	PLIN1	perilipin 1
TC1500010400.hg.1	PEX11A	peroxisomal biogenesis factor 11 alpha
TC1500010404.hg.1	MESP1	mesoderm posterior bHLH transcription factor 1
TC1500010407.hg.1	ANPEP	alanyl (membrane) aminopeptidase
TC1500010422.hg.1	IDH2	isocitrate dehydrogenase 2 (NADP+), mitochondrial
TC1500010429.hg.1	CIB1	calcium and integrin binding 1 (calmyrin)
TC1500010460.hg.1	HDDC3	HD domain containing 3
TC1500010463.hg.1	PRC1	protein regulator of cytokinesis 1
TC1500010465.hg.1	VPS33B	vacuolar protein sorting 33 homolog B (yeast)
TC1500010501.hg.1	RGMA	repulsive guidance molecule family member a
TC1500010591.hg.1	FAM169B	family with sequence similarity 169, member B
TC1500010605.hg.1	PGPEP1L	pyroglutamyl-peptidase I-like
TC1500010613.hg.1	TTC23	tetratricopeptide repeat domain 23
TC1500010630.hg.1	ADAMTS17	ADAM metallopeptidase with thrombospondin type 1 motif 17
TC1500010633.hg.1	SPATA41	spermatogenesis associated 41 (non-protein coding)
TC1500010634.hg.1	CERS3	ceramide synthase 3
TC1500010655.hg.1	CHSY1	chondroitin sulfate synthase 1
TC1500010658.hg.1	VIMP	VCP-interacting membrane selenoprotein
TC1500010659.hg.1	SNRPA1	small nuclear ribonucleoprotein polypeptide A
TC1500010660.hg.1	PCSK6	proprotein convertase subtilisin/kexin type 6
TC1500010672.hg.1	TARSL2	threonyl-tRNA synthetase-like 2
TC1500010680.hg.1	OR4F4	olfactory receptor, family 4, subfamily F, member 4
TC1500010687.hg.1	OR4M2	olfactory receptor, family 4, subfamily M, member 2
TC1500010688.hg.1	OR4N4	olfactory receptor, family 4, subfamily N, member 4
TC1500010689.hg.1	HERC2P2	hect domain and RLD 2 pseudogene 2
TC1500010691.hg.1	NIPA1	non imprinted in Prader-Willi/Angelman syndrome 1
TC1500010692.hg.1	MKRN3	makorin ring finger protein 3
TC1500010698.hg.1	SNRPN	small nuclear ribonucleoprotein polypeptide N
TC1500010706.hg.1	ARHGAP11B	Rho GTPase activating protein 11B
TC1500010707.hg.1	ARHGAP11B	Rho GTPase activating protein 11B
TC1500010709.hg.1	ARHGAP11B	Rho GTPase activating protein 11B
TC1500010712.hg.1	GOLGA8N	golgin A8 family, member N
TC1500010715.hg.1	BUB1B	BUB1 mitotic checkpoint serine/threonine kinase B
TC1500010716.hg.1	PAK6	p21 protein (Cdc42/Rac)-activated kinase 6
TC1500010717.hg.1	DISP2	dispatched homolog 2 (Drosophila)
TC1500010718.hg.1	DISP2	dispatched homolog 2 (Drosophila)
TC1500010720.hg.1	IVD	isovaleryl-CoA dehydrogenase
TC1500010723.hg.1	CHAC1	ChaC glutathione-specific gamma-glutamylcyclotransferase 1
TC1500010724.hg.1	GANC	glucosidase, alpha; neutral C
TC1500010725.hg.1	CAPN3	calpain 3
TC1500010726.hg.1	TMEM62	transmembrane protein 62
TC1500010727.hg.1	CCNDBP1	cyclin D-type binding-protein 1
TC1500010728.hg.1	SERF2	small EDRK-rich factor 2
TC1500010729.hg.1	SERF2	small EDRK-rich factor 2
TC1500010730.hg.1	HYPK	huntingtin interacting protein K
TC1500010731.hg.1	TRIM69	tripartite motif containing 69
TC1500010732.hg.1	TRIM69	tripartite motif containing 69
TC1500010733.hg.1	C15orf48	chromosome 15 open reading frame 48
TC1500010736.hg.1	BLOC1S6	biogenesis of lysosomal organelles complex-1, subunit 6, pallidin
TC1500010737.hg.1	SQRDL	sulfide quinone reductase-like (yeast)
TC1500010738.hg.1	CTXN2	cortexin 2
TC1500010739.hg.1	SLC12A1	solute carrier family 12 (sodium/potassium/chloride transporter), member 1
TC1500010740.hg.1	DTWD1	DTW domain containing 1
TC1500010743.hg.1	MAPK6	mitogen-activated protein kinase 6
TC1500010744.hg.1	GCOM1	GRINL1A complex locus 1
TC1500010745.hg.1	POLR2M	polymerase (RNA) II (DNA directed) polypeptide M
TC1500010747.hg.1	RNF111	ring finger protein 111
TC1500010749.hg.1	FAM81A	family with sequence similarity 81, member A
TC1500010750.hg.1	FOXB1	forkhead box B1
TC1500010751.hg.1	FOXB1	forkhead box B1
TC1500010752.hg.1	TLN2	talin 2
TC1500010753.hg.1	TLN2	talin 2
TC1500010754.hg.1	PLEKHO2	pleckstrin homology domain containing, family O member 2
TC1500010755.hg.1	ANKDD1A	ankyrin repeat and death domain containing 1A
TC1500010756.hg.1	RAB11A	RAB11A, member RAS oncogene family
TC1500010757.hg.1	RAB11A	RAB11A, member RAS oncogene family
TC1500010758.hg.1	NOX5	NADPH oxidase, EF-hand calcium binding domain 5
TC1500010764.hg.1	CLK3	CDC like kinase 3
TC1500010765.hg.1	LMAN1L	lectin, mannose-binding, 1 like
TC1500010766.hg.1	CPLX3	complexin 3
TC1500010768.hg.1	SCAMP5	secretory carrier membrane protein 5
TC1500010769.hg.1	GOLGA6C	golgin A6 family, member C
TC1500010770.hg.1	GOLGA6D	golgin A6 family, member D
TC1500010776.hg.1	IDH3A	isocitrate dehydrogenase 3 (NAD+) alpha
TC1500010777.hg.1	IL16	interleukin 16
TC1500010778.hg.1	IL16	interleukin 16
TC1500010780.hg.1	GOLGA6L9	golgin A6 family-like 9
TC1500010783.hg.1	SEMA4B	sema domain, immunoglobulin domain (Ig), transmembrane domain (TM) and short cytoplasmic domain, (semaphorin) 4B
TC1500010784.hg.1	NGRN	neugrin, neurite outgrowth associated
TC1500010787.hg.1	LINC01578	long intergenic non-protein coding RNA 1578
TC1500010788.hg.1	CHD2	chromodomain helicase DNA binding protein 2
TC1500010792.hg.1	MCTP2	multiple C2 domains, transmembrane 2
TC1500010796.hg.1	SYNM	synemin, intermediate filament protein
TC1500010800.hg.1	ALDH1A3	aldehyde dehydrogenase 1 family, member A3
TC1500010830.hg.1	OR4F6	olfactory receptor, family 4, subfamily F, member 6
TC1500010831.hg.1	OR4F15	olfactory receptor, family 4, subfamily F, member 15
TC1500010836.hg.1	GOLGA6L22	golgin A6 family-like 22
TC1500010838.hg.1	GOLGA8M	golgin A8 family, member M
TC1500010841.hg.1	CHRFAM7A	CHRNA7 (cholinergic receptor, nicotinic, alpha 7, exons 5-10) and FAM7A (family with sequence similarity 7A, exons A-E) fusion
TC1500010842.hg.1	GOLGA8R	golgin A8 family, member R
TC1500010845.hg.1	OTUD7A	OTU deubiquitinase 7A
TC1500010846.hg.1	GOLGA8K	golgin A8 family, member K
TC1500010850.hg.1	DPH6	diphthamine biosynthesis 6
TC1500010853.hg.1	FSIP1	fibrous sheath interacting protein 1
TC1500010854.hg.1	GPR176	G protein-coupled receptor 176
TC1500010855.hg.1	EPB42	erythrocyte membrane protein band 4.2
TC1500010856.hg.1	EPB42	erythrocyte membrane protein band 4.2
TC1500010857.hg.1	EPB42	erythrocyte membrane protein band 4.2
TC1500010858.hg.1	CATSPER2	cation channel, sperm associated 2
TC1500010862.hg.1	ELL3	elongation factor RNA polymerase II-like 3
TC1500010863.hg.1	SERINC4	serine incorporator 4
TC1500010864.hg.1	GATM	glycine amidinotransferase (L-arginine:glycine amidinotransferase)
TC1500010865.hg.1	GATM	glycine amidinotransferase (L-arginine:glycine amidinotransferase)
TC1500010866.hg.1	RAB27A	RAB27A, member RAS oncogene family
TC1500010867.hg.1	PIGBOS1	PIGB opposite strand 1
TC1500010869.hg.1	CCPG1	cell cycle progression 1
TC1500010870.hg.1	DYX1C1	dyslexia susceptibility 1 candidate 1
TC1500010871.hg.1	ZNF280D	zinc finger protein 280D
TC1500010872.hg.1	ZNF280D	zinc finger protein 280D
TC1500010877.hg.1	PARP16	poly(ADP-ribose) polymerase family member 16
TC1500010878.hg.1	VWA9	von Willebrand factor A domain containing 9
TC1500010880.hg.1	TIPIN	TIMELESS interacting protein
TC1500010881.hg.1	TIPIN	TIMELESS interacting protein
TC1500010883.hg.1	SNAPC5	small nuclear RNA activating complex polypeptide 5
TC1500010884.hg.1	RPL4	ribosomal protein L4
TC1500010885.hg.1	RPL4	ribosomal protein L4
TC1500010886.hg.1	CALML4	calmodulin-like 4
TC1500010887.hg.1	CLN6	ceroid-lipofuscinosis, neuronal 6, late infantile, variant
TC1500010888.hg.1	PARP6	poly(ADP-ribose) polymerase family member 6
TC1500010889.hg.1	CELF6	CUGBP, Elav-like family member 6
TC1500010890.hg.1	HEXA	hexosaminidase A (alpha polypeptide)
TC1500010891.hg.1	MAN2C1	mannosidase, alpha, class 2C, member 1
TC1500010892.hg.1	MAN2C1	mannosidase, alpha, class 2C, member 1
TC1500010893.hg.1	PTPN9	protein tyrosine phosphatase, non-receptor type 9
TC1500010894.hg.1	SNUPN	snurportin 1
TC1500010897.hg.1	CHRNB4	cholinergic receptor, nicotinic beta 4
TC1500010898.hg.1	CHRNB4	cholinergic receptor, nicotinic beta 4
TC1500010899.hg.1	ST20-MTHFS	ST20-MTHFS readthrough
TC1500010900.hg.1	MTHFS	5,10-methenyltetrahydrofolate synthetase (5-formyltetrahydrofolate cyclo-ligase)
TC1500010901.hg.1	ST20	suppressor of tumorigenicity 20
TC1500010906.hg.1	RP11-351M8.2	---
TC1500010907.hg.1	MESDC2	mesoderm development candidate 2
TC1500010908.hg.1	STARD5	StAR-related lipid transfer domain containing 5
TC1500010909.hg.1	STARD5	StAR-related lipid transfer domain containing 5
TC1500010910.hg.1	RPS17	ribosomal protein S17
TC1500010911.hg.1	CPEB1	cytoplasmic polyadenylation element binding protein 1
TC1500010914.hg.1	HDGFRP3	hepatoma-derived growth factor, related protein 3
TC1500010915.hg.1	GOLGA6L5P	golgin A6 family-like 5, pseudogene
TC1500010921.hg.1	MRPL46	mitochondrial ribosomal protein L46
TC1500010923.hg.1	DET1	de-etiolated homolog 1 (Arabidopsis)
TC1500010924.hg.1	AP3S2	adaptor-related protein complex 3, sigma 2 subunit
TC1500010925.hg.1	ARPIN	actin-related protein 2/3 complex inhibitor
TC1500010926.hg.1	C15orf38-AP3S2	C15orf38-AP3S2 readthrough
TC1500010929.hg.1	FAM174B	family with sequence similarity 174, member B
TC1500010931.hg.1	FAM174B	family with sequence similarity 174, member B
TC1500010941.hg.1	LYSMD4	LysM, putative peptidoglycan-binding, domain containing 4
TC1500010942.hg.1	LYSMD4	LysM, putative peptidoglycan-binding, domain containing 4
TC1500010945.hg.1	LINS1	lines homolog 1
TC1500010946.hg.1	TM2D3	TM2 domain containing 3
TC1500010947.hg.1	TM2D3	TM2 domain containing 3
TC16_KI270728v1_random00006432.hg.1	TP53TG3B	TP53 target 3B
TC16_KI270728v1_random00006438.hg.1	TP53TG3D	Homo sapiens TP53 target 3D (TP53TG3D), transcript variant 2, non-coding RNA.
TC1600006436.hg.1	SNRNP25	small nuclear ribonucleoprotein, U11/U12 25kDa subunit
TC1600006439.hg.1	MPG	N-methylpurine DNA glycosylase
TC1600006445.hg.1	HBA2	hemoglobin, alpha 2
TC1600006446.hg.1	HBA1	hemoglobin, alpha 1
TC1600006448.hg.1	HBQ1	hemoglobin, theta 1
TC1600006453.hg.1	PDIA2	protein disulfide isomerase family A, member 2
TC1600006459.hg.1	RPL23AP5	ribosomal protein L23a pseudogene 5
TC1600006462.hg.1	RAB11FIP3	RAB11 family interacting protein 3 (class II)
TC1600006469.hg.1	CAPN15	calpain 15
TC1600006473.hg.1	PRR35	proline rich 35
TC1600006474.hg.1	NHLRC4	NHL repeat containing 4
TC1600006483.hg.1	MSLN	mesothelin
TC1600006484.hg.1	WDR90	WD repeat domain 90
TC1600006485.hg.1	RHOT2	ras homolog family member T2
TC1600006486.hg.1	RHBDL1	rhomboid, veinlet-like 1 (Drosophila)
TC1600006488.hg.1	STUB1	STIP1 homology and U-box containing protein 1, E3 ubiquitin protein ligase
TC1600006492.hg.1	METRN	meteorin, glial cell differentiation regulator
TC1600006493.hg.1	FAM173A	family with sequence similarity 173, member A
TC1600006501.hg.1	CHTF18	chromosome transmission fidelity factor 18
TC1600006502.hg.1	PRR25	proline rich 25
TC1600006513.hg.1	SOX8	SRY box 8
TC1600006519.hg.1	SSTR5	somatostatin receptor 5
TC1600006525.hg.1	CACNA1H	calcium channel, voltage-dependent, T type, alpha 1H subunit
TC1600006529.hg.1	TPSAB1	tryptase alpha/beta 1
TC1600006530.hg.1	TPSD1	tryptase delta 1
TC1600006533.hg.1	UBE2I	ubiquitin conjugating enzyme E2I
TC1600006537.hg.1	BAIAP3	BAI1-associated protein 3
TC1600006539.hg.1	GNPTG	N-acetylglucosamine-1-phosphate transferase, gamma subunit
TC1600006548.hg.1	TELO2	telomere maintenance 2
TC1600006550.hg.1	TMEM204	transmembrane protein 204
TC1600006561.hg.1	MAPK8IP3	mitogen-activated protein kinase 8 interacting protein 3
TC1600006566.hg.1	EME2	essential meiotic structure-specific endonuclease subunit 2
TC1600006567.hg.1	NUBP2	nucleotide binding protein 2
TC1600006569.hg.1	FAHD1	fumarylacetoacetate hydrolase domain containing 1
TC1600006574.hg.1	NDUFB10	NADH dehydrogenase (ubiquinone) 1 beta subcomplex, 10, 22kDa
TC1600006577.hg.1	RNF151	ring finger protein 151
TC1600006578.hg.1	TBL3	transducin (beta)-like 3
TC1600006579.hg.1	GFER	growth factor, augmenter of liver regeneration
TC1600006580.hg.1	SYNGR3	synaptogyrin 3
TC1600006585.hg.1	SLC9A3R2	solute carrier family 9, subfamily A (NHE3, cation proton antiporter 3), member 3 regulator 2
TC1600006587.hg.1	TSC2	tuberous sclerosis 2
TC1600006593.hg.1	RAB26	RAB26, member RAS oncogene family
TC1600006594.hg.1	TRAF7	TNF receptor-associated factor 7, E3 ubiquitin protein ligase
TC1600006597.hg.1	MLST8	MTOR associated protein, LST8 homolog
TC1600006600.hg.1	E4F1	E4F transcription factor 1
TC1600006601.hg.1	DNASE1L2	deoxyribonuclease I-like 2
TC1600006610.hg.1	CCNF	cyclin F
TC1600006614.hg.1	C16orf59	chromosome 16 open reading frame 59
TC1600006616.hg.1	NTN3	netrin 3
TC1600006619.hg.1	PDPK1	3-phosphoinositide dependent protein kinase 1
TC1600006628.hg.1	KCTD5	potassium channel tetramerization domain containing 5
TC1600006633.hg.1	SRRM2	serine/arginine repetitive matrix 2
TC1600006635.hg.1	PRSS41	protease, serine 41
TC1600006636.hg.1	PRSS21	protease, serine, 21 (testisin)
TC1600006637.hg.1	ZG16B	zymogen granule protein 16B
TC1600006641.hg.1	FLYWCH2	FLYWCH family member 2
TC1600006644.hg.1	FLYWCH1	FLYWCH-type zinc finger 1
TC1600006645.hg.1	FLYWCH1	Transcript Identified by AceView, Entrez Gene ID(s) 84256
TC1600006646.hg.1	KREMEN2	kringle containing transmembrane protein 2
TC1600006647.hg.1	PAQR4	progestin and adipoQ receptor family member IV
TC1600006651.hg.1	CLDN9	claudin 9
TC1600006652.hg.1	TNFRSF12A	tumor necrosis factor receptor superfamily, member 12A
TC1600006653.hg.1	THOC6	THO complex 6
TC1600006656.hg.1	MMP25	matrix metallopeptidase 25
TC1600006658.hg.1	IL32	interleukin 32
TC1600006664.hg.1	ZNF205	zinc finger protein 205
TC1600006666.hg.1	CASP16P	caspase 16, pseudogene
TC1600006678.hg.1	OR1F1	olfactory receptor, family 1, subfamily F, member 1
TC1600006685.hg.1	ZNF75A	zinc finger protein 75a
TC1600006686.hg.1	OR2C1	olfactory receptor, family 2, subfamily C, member 1
TC1600006733.hg.1	GLIS2	GLIS family zinc finger 2
TC1600006737.hg.1	VASN	vasorin
TC1600006738.hg.1	DNAJA3	DnaJ (Hsp40) homolog, subfamily A, member 3
TC1600006741.hg.1	HMOX2	heme oxygenase 2
TC1600006745.hg.1	C16orf96	chromosome 16 open reading frame 96
TC1600006747.hg.1	MGRN1	mahogunin ring finger 1, E3 ubiquitin protein ligase
TC1600006752.hg.1	NUDT16L1	nudix hydrolase 16 like 1
TC1600006754.hg.1	C16orf71	chromosome 16 open reading frame 71
TC1600006757.hg.1	SMIM22	small integral membrane protein 22
TC1600006760.hg.1	UBN1	ubinuclein 1
TC1600006788.hg.1	RBFOX1	Memczak2013 ALT_ACCEPTOR, ALT_DONOR, coding, INTERNAL, intronic best transcript NM_001142333
TC1600006789.hg.1	A2BP1	Transcript Identified by AceView, Entrez Gene ID(s) 54715
TC1600006790.hg.1	A2BP1	Transcript Identified by AceView, Entrez Gene ID(s) 54715
TC1600006812.hg.1	A2BP1	Transcript Identified by AceView, Entrez Gene ID(s) 54715
TC1600006822.hg.1	METTL22	methyltransferase like 22
TC1600006826.hg.1	ABAT	4-aminobutyrate aminotransferase
TC1600006842.hg.1	C16orf72	chromosome 16 open reading frame 72
TC1600006870.hg.1	ATF7IP2	activating transcription factor 7 interacting protein 2
TC1600006886.hg.1	NUBP1	nucleotide binding protein 1
TC1600006888.hg.1	CIITA	class II, major histocompatibility complex, transactivator
TC1600006893.hg.1	CLEC16A	C-type lectin domain family 16, member A
TC1600006904.hg.1	RMI2	RecQ mediated genome instability 2
TC1600006926.hg.1	SNN	stannin
TC1600006940.hg.1	TNFRSF17	tumor necrosis factor receptor superfamily, member 17
TC1600006941.hg.1	SNX29	sorting nexin 29
TC1600006965.hg.1	SHISA9	shisa family member 9
TC1600006976.hg.1	ERCC4	excision repair cross-complementation group 4
TC1600006979.hg.1	MKL2	MKL/myocardin-like 2
TC1600006995.hg.1	BFAR	bifunctional apoptosis regulator
TC1600007001.hg.1	NOMO1	NODAL modulator 1
TC1600007007.hg.1	PDXDC1	pyridoxal-dependent decarboxylase domain containing 1
TC1600007014.hg.1	NDE1	nudE neurodevelopment protein 1
TC1600007022.hg.1	ABCC1	ATP binding cassette subfamily C member 1
TC1600007023.hg.1	ABCC1	Jeck2013 ALT_ACCEPTOR, ALT_DONOR, coding, INTERNAL, intronic best transcript NM_004996
TC1600007026.hg.1	NOMO3	NODAL modulator 3
TC1600007030.hg.1	NPIPA7	nuclear pore complex interacting protein family, member A7
TC1600007037.hg.1	NPIPA7	nuclear pore complex interacting protein family, member A7
TC1600007096.hg.1	TMC7	transmembrane channel like 7
TC1600007099.hg.1	COQ7	coenzyme Q7 homolog, ubiquinone (yeast)
TC1600007103.hg.1	CLEC19A	C-type lectin domain family 19, member A
TC1600007107.hg.1	TMC5	transmembrane channel like 5
TC1600007112.hg.1	CCP110	centriolar coiled coil protein 110kDa
TC1600007113.hg.1	C16orf62	chromosome 16 open reading frame 62
TC1600007116.hg.1	IQCK	IQ motif containing K
TC1600007130.hg.1	ACSM5	acyl-CoA synthetase medium-chain family member 5
TC1600007131.hg.1	ACSM2A	acyl-CoA synthetase medium-chain family member 2A
TC1600007141.hg.1	LOC81691	exonuclease NEF-sp
TC1600007143.hg.1	LYRM1	LYR motif containing 1
TC1600007147.hg.1	TMEM159	transmembrane protein 159
TC1600007149.hg.1	ANKS4B	ankyrin repeat and sterile alpha motif domain containing 4B
TC1600007169.hg.1	METTL9	methyltransferase like 9
TC1600007173.hg.1	OTOA	otoancorin
TC1600007183.hg.1	UQCRC2	ubiquinol-cytochrome c reductase core protein II
TC1600007186.hg.1	C16orf52	chromosome 16 open reading frame 52
TC1600007189.hg.1	VWA3A	von Willebrand factor A domain containing 3A
TC1600007190.hg.1	SDR42E2	short chain dehydrogenase/reductase family 42E, member 2
TC1600007191.hg.1	EEF2K	eukaryotic elongation factor 2 kinase
TC1600007193.hg.1	POLR3E	polymerase (RNA) III (DNA directed) polypeptide E (80kD)
TC1600007210.hg.1	HS3ST2	heparan sulfate (glucosamine) 3-O-sulfotransferase 2
TC1600007215.hg.1	SCNN1G	sodium channel, non voltage gated 1 gamma subunit
TC1600007217.hg.1	SCNN1B	sodium channel, non voltage gated 1 beta subunit
TC1600007218.hg.1	SCNN1B	sodium channel, non voltage gated 1 beta subunit
TC1600007229.hg.1	UBFD1	ubiquitin family domain containing 1
TC1600007234.hg.1	DCTN5	dynactin 5 (p25)
TC1600007235.hg.1	PLK1	polo-like kinase 1
TC1600007238.hg.1	CHP2	calcineurin-like EF-hand protein 2
TC1600007240.hg.1	PRKCB	protein kinase C, beta
TC1600007251.hg.1	CACNG3	calcium channel, voltage-dependent, gamma subunit 3
TC1600007255.hg.1	RBBP6	retinoblastoma binding protein 6
TC1600007262.hg.1	TNRC6A	trinucleotide repeat containing 6A
TC1600007263.hg.1	SLC5A11	solute carrier family 5 (sodium/inositol cotransporter), member 11
TC1600007275.hg.1	LCMT1	leucine carboxyl methyltransferase 1
TC1600007277.hg.1	AQP8	aquaporin 8
TC1600007285.hg.1	HS3ST4	heparan sulfate (glucosamine) 3-O-sulfotransferase 4
TC1600007307.hg.1	C16orf82	chromosome 16 open reading frame 82
TC1600007308.hg.1	KDM8	lysine (K)-specific demethylase 8
TC1600007312.hg.1	IL4R	interleukin 4 receptor
TC1600007315.hg.1	IL21R	interleukin 21 receptor
TC1600007317.hg.1	KIAA0556	KIAA0556
TC1600007335.hg.1	SBK1	SH3 domain binding kinase 1
TC1600007345.hg.1	APOBR	apolipoprotein B receptor
TC1600007348.hg.1	SGF29	SAGA complex associated factor 29
TC1600007353.hg.1	NPIPB8	nuclear pore complex interacting protein family, member B8
TC1600007354.hg.1	EIF3C	eukaryotic translation initiation factor 3, subunit C
TC1600007362.hg.1	ATXN2L	ataxin 2-like
TC1600007363.hg.1	ATXN2L	Transcript Identified by AceView, Entrez Gene ID(s) 11273
TC1600007366.hg.1	SH2B1	SH2B adaptor protein 1
TC1600007368.hg.1	ATP2A1	ATPase, Ca++ transporting, cardiac muscle, fast twitch 1
TC1600007373.hg.1	CD19	CD19 molecule
TC1600007374.hg.1	NFATC2IP	nuclear factor of activated T-cells, cytoplasmic, calcineurin-dependent 2 interacting protein
TC1600007392.hg.1	SNX29P2	sorting nexin 29 pseudogene 2
TC1600007423.hg.1	AC009133.17	---
TC1600007424.hg.1	ZG16	zymogen granule protein 16
TC1600007425.hg.1	KIF22	kinesin family member 22
TC1600007431.hg.1	ASPHD1	aspartate beta-hydroxylase domain containing 1
TC1600007436.hg.1	TAOK2	TAO kinase 2
TC1600007437.hg.1	INO80E	INO80 complex subunit E
TC1600007439.hg.1	C16orf92	chromosome 16 open reading frame 92
TC1600007440.hg.1	ALDOA	aldolase A, fructose-bisphosphate
TC1600007441.hg.1	PPP4C	protein phosphatase 4, catalytic subunit
TC1600007448.hg.1	CORO1A	coronin, actin binding protein, 1A
TC1600007449.hg.1	SLX1A	SLX1 homolog A, structure-specific endonuclease subunit
TC1600007464.hg.1	MYLPF	myosin light chain, phosphorylatable, fast skeletal muscle
TC1600007465.hg.1	ZNF48	zinc finger protein 48
TC1600007470.hg.1	ITGAL	integrin alpha L
TC1600007484.hg.1	PRR14	proline rich 14
TC1600007485.hg.1	FBRS	fibrosin
TC1600007489.hg.1	RNF40	ring finger protein 40, E3 ubiquitin protein ligase
TC1600007499.hg.1	CTF1	cardiotrophin 1
TC1600007504.hg.1	SETD1A	SET domain containing 1A
TC1600007505.hg.1	HSD3B7	hydroxy-delta-5-steroid dehydrogenase, 3 beta- and steroid delta-isomerase 7
TC1600007511.hg.1	ZNF646	zinc finger protein 646
TC1600007513.hg.1	BCKDK	branched chain ketoacid dehydrogenase kinase
TC1600007514.hg.1	KAT8	K(lysine) acetyltransferase 8
TC1600007521.hg.1	FUS	FUS RNA binding protein
TC1600007524.hg.1	PYCARD-AS1	PYCARD antisense RNA 1
TC1600007526.hg.1	TRIM72	tripartite motif containing 72, E3 ubiquitin protein ligase
TC1600007528.hg.1	ITGAM	integrin, alpha M (complement component 3 receptor 3 subunit)
TC1600007530.hg.1	ITGAM	Transcript Identified by AceView, Entrez Gene ID(s) 3684
TC1600007531.hg.1	ITGAX	integrin alpha X
TC1600007532.hg.1	ITGAD	integrin alpha D
TC1600007536.hg.1	ARMC5	armadillo repeat containing 5
TC1600007537.hg.1	TGFB1I1	transforming growth factor beta 1 induced transcript 1
TC1600007538.hg.1	SLC5A2	solute carrier family 5 (sodium/glucose cotransporter), member 2
TC1600007541.hg.1	AHSP	alpha hemoglobin stabilizing protein
TC1600007550.hg.1	ZNF720	zinc finger protein 720
TC1600007557.hg.1	ZNF267	zinc finger protein 267
TC1600007575.hg.1	TP53TG3D	TP53 target 3D
TC1600007619.hg.1	TP53TG3B	TP53 target 3B
TC1600007621.hg.1	TP53TG3B	Homo sapiens TP53 target 3B (TP53TG3B), transcript variant 1, mRNA.
TC1600007718.hg.1	ORC6	origin recognition complex subunit 6
TC1600007723.hg.1	GPT2	glutamic pyruvate transaminase (alanine aminotransferase) 2
TC1600007739.hg.1	PHKB	phosphorylase kinase, beta
TC1600007741.hg.1	PHKB	Transcript Identified by AceView, Entrez Gene ID(s) 5257
TC1600007753.hg.1	LONP2	lon peptidase 2, peroxisomal
TC1600007784.hg.1	C16orf78	chromosome 16 open reading frame 78
TC1600007803.hg.1	CNEP1R1	CTD nuclear envelope phosphatase 1 regulatory subunit 1
TC1600007806.hg.1	HEATR3	HEAT repeat containing 3
TC1600007811.hg.1	PAPD5	PAP associated domain containing 5
TC1600007814.hg.1	ADCY7	adenylate cyclase 7
TC1600007819.hg.1	NKD1	naked cuticle homolog 1 (Drosophila)
TC1600007827.hg.1	NOD2	nucleotide-binding oligomerization domain containing 2
TC1600007829.hg.1	CYLD	cylindromatosis (turban tumor syndrome)
TC1600007874.hg.1	CHD9	chromodomain helicase DNA binding protein 9
TC1600007875.hg.1	CHD9	Transcript Identified by AceView, Entrez Gene ID(s) 80205
TC1600007887.hg.1	RBL2	retinoblastoma-like 2
TC1600007893.hg.1	FTO	fat mass and obesity associated
TC1600007918.hg.1	IRX5	iroquois homeobox 5
TC1600007919.hg.1	CTD-3032H12.2	---
TC1600007927.hg.1	IRX6	iroquois homeobox 6
TC1600007931.hg.1	LPCAT2	lysophosphatidylcholine acyltransferase 2
TC1600007934.hg.1	CAPNS2	calpain, small subunit 2
TC1600007936.hg.1	SLC6A2	solute carrier family 6 (neurotransmitter transporter), member 2
TC1600007938.hg.1	CES1P1	carboxylesterase 1 pseudogene 1
TC1600007944.hg.1	GNAO1	guanine nucleotide binding protein (G protein), alpha activating activity polypeptide O
TC1600007952.hg.1	OGFOD1	2-oxoglutarate and iron-dependent oxygenase domain containing 1
TC1600007953.hg.1	MT4	metallothionein 4
TC1600007955.hg.1	MT3	metallothionein 3
TC1600007957.hg.1	MT2A	metallothionein 2A
TC1600007958.hg.1	MT1L	metallothionein 1L (gene/pseudogene)
TC1600007959.hg.1	MT1E	metallothionein 1E
TC1600007960.hg.1	MT1M	metallothionein 1M
TC1600007962.hg.1	MT1A	metallothionein 1A
TC1600007964.hg.1	MT1B	metallothionein 1B
TC1600007965.hg.1	MT1F	metallothionein 1F
TC1600007966.hg.1	MT1H	metallothionein 1H
TC1600007967.hg.1	MT1IP	metallothionein 1I, pseudogene
TC1600007973.hg.1	NUP93	nucleoporin 93kDa
TC1600007978.hg.1	SLC12A3	solute carrier family 12 (sodium/chloride transporter), member 3
TC1600007982.hg.1	HERPUD1	homocysteine-inducible, endoplasmic reticulum stress-inducible, ubiquitin-like domain member 1
TC1600007985.hg.1	CETP	cholesteryl ester transfer protein, plasma
TC1600007986.hg.1	NLRC5	NLR family, CARD domain containing 5
TC1600007988.hg.1	CPNE2	copine II
TC1600007990.hg.1	RSPRY1	ring finger and SPRY domain containing 1
TC1600007992.hg.1	ARL2BP	ADP-ribosylation factor like GTPase 2 binding protein
TC1600007997.hg.1	CCL22	chemokine (C-C motif) ligand 22
TC1600007999.hg.1	CX3CL1	chemokine (C-X3-C motif) ligand 1
TC1600008000.hg.1	CCL17	chemokine (C-C motif) ligand 17
TC1600008003.hg.1	ADGRG5	adhesion G protein-coupled receptor G5
TC1600008005.hg.1	ADGRG1	adhesion G protein-coupled receptor G1
TC1600008007.hg.1	ADGRG3	adhesion G protein-coupled receptor G3
TC1600008008.hg.1	DRC7	dynein regulatory complex subunit 7
TC1600008011.hg.1	KATNB1	katanin p80 (WD repeat containing) subunit B 1
TC1600008013.hg.1	KIFC3	Jeck2013 ANTISENSE, coding, INTERNAL, intronic best transcript NM_001130100
TC1600008015.hg.1	LOC388282	uncharacterized LOC388282
TC1600008019.hg.1	TEPP	testis, prostate and placenta expressed
TC1600008020.hg.1	USB1	U6 snRNA biogenesis 1
TC1600008021.hg.1	MMP15	matrix metallopeptidase 15 (membrane-inserted)
TC1600008029.hg.1	CCDC113	coiled-coil domain containing 113
TC1600008034.hg.1	NDRG4	NDRG family member 4
TC1600008038.hg.1	SETD6	SET domain containing 6
TC1600008119.hg.1	CDH5	cadherin 5, type 2 (vascular endothelium)
TC1600008122.hg.1	BEAN1	brain expressed, associated with NEDD4, 1
TC1600008126.hg.1	CMTM2	CKLF-like MARVEL transmembrane domain containing 2
TC1600008128.hg.1	CMTM3	CKLF-like MARVEL transmembrane domain containing 3
TC1600008134.hg.1	CA7	carbonic anhydrase VII
TC1600008137.hg.1	CES3	carboxylesterase 3
TC1600008139.hg.1	CES4A	carboxylesterase 4A
TC1600008141.hg.1	CBFB	core-binding factor, beta subunit
TC1600008144.hg.1	C16orf70	chromosome 16 open reading frame 70
TC1600008146.hg.1	HSF4	heat shock transcription factor 4
TC1600008147.hg.1	NOL3	nucleolar protein 3 (apoptosis repressor with CARD domain)
TC1600008149.hg.1	E2F4	E2F transcription factor 4, p107/p130-binding
TC1600008150.hg.1	ELMO3	engulfment and cell motility 3
TC1600008153.hg.1	TMEM208	transmembrane protein 208
TC1600008155.hg.1	PLEKHG4	pleckstrin homology domain containing, family G (with RhoGef domain) member 4
TC1600008156.hg.1	LRRC36	leucine rich repeat containing 36
TC1600008159.hg.1	HSD11B2	hydroxysteroid (11-beta) dehydrogenase 2
TC1600008164.hg.1	FAM65A	family with sequence similarity 65, member A
TC1600008165.hg.1	FAM65A	Memczak2013 ALT_ACCEPTOR, ALT_DONOR, coding, INTERNAL, intronic best transcript NM_001193522
TC1600008166.hg.1	CTCF	CCCTC-binding factor (zinc finger protein)
TC1600008168.hg.1	RLTPR	RGD motif, leucine rich repeats, tropomodulin domain and proline-rich containing
TC1600008169.hg.1	PARD6A	par-6 family cell polarity regulator alpha
TC1600008170.hg.1	C16orf86	chromosome 16 open reading frame 86
TC1600008173.hg.1	TSNAXIP1	translin-associated factor X interacting protein 1
TC1600008174.hg.1	THAP11	THAP domain containing 11
TC1600008175.hg.1	NUTF2	nuclear transport factor 2
TC1600008178.hg.1	PSKH1	protein serine kinase H1
TC1600008189.hg.1	PLA2G15	phospholipase A2, group XV
TC1600008190.hg.1	SLC7A6	solute carrier family 7 (amino acid transporter light chain, y+L system), member 6
TC1600008193.hg.1	PRMT7	protein arginine methyltransferase 7
TC1600008199.hg.1	ZFP90	ZFP90 zinc finger protein
TC1600008208.hg.1	CDH3	cadherin 3, type 1, P-cadherin (placental)
TC1600008209.hg.1	CDH1	cadherin 1, type 1
TC1600008214.hg.1	TANGO6	transport and golgi organization 6 homolog
TC1600008218.hg.1	HAS3	hyaluronan synthase 3
TC1600008219.hg.1	CHTF8	Jeck2013 ANTISENSE, coding, INTERNAL, OVEXON, UTR3 best transcript NM_001039690
TC1600008220.hg.1	UTP4	UTP4 small subunit (SSU) processome component
TC1600008226.hg.1	NIP7	NIP7, nucleolar pre-rRNA processing protein
TC1600008228.hg.1	CYB5B	cytochrome b5 type B (outer mitochondrial membrane)
TC1600008231.hg.1	NFAT5	nuclear factor of activated T-cells 5, tonicity-responsive
TC1600008239.hg.1	WWP2	WW domain containing E3 ubiquitin protein ligase 2
TC1600008259.hg.1	PDPR	pyruvate dehydrogenase phosphatase regulatory subunit
TC1600008274.hg.1	FUK	fucokinase
TC1600008275.hg.1	SF3B3	splicing factor 3b subunit 3
TC1600008278.hg.1	IL34	interleukin 34
TC1600008301.hg.1	CALB2	calbindin 2
TC1600008307.hg.1	CHST4	carbohydrate (N-acetylglucosamine 6-O) sulfotransferase 4
TC1600008310.hg.1	MARVELD3	MARVEL domain containing 3
TC1600008328.hg.1	DHODH	dihydroorotate dehydrogenase (quinone)
TC1600008329.hg.1	HP	haptoglobin
TC1600008330.hg.1	HPR	haptoglobin-related protein
TC1600008335.hg.1	DHX38	DEAH (Asp-Glu-Ala-His) box polypeptide 38
TC1600008402.hg.1	PSMD7	proteasome 26S subunit, non-ATPase 7
TC1600008407.hg.1	NPIPB15	nuclear pore complex interacting protein family, member B15
TC1600008427.hg.1	ZNRF1	zinc and ring finger 1, E3 ubiquitin protein ligase
TC1600008435.hg.1	ZFP1	ZFP1 zinc finger protein
TC1600008438.hg.1	CTRB1	chymotrypsinogen B1
TC1600008454.hg.1	GABARAPL2	GABA(A) receptor-associated protein like 2
TC1600008496.hg.1	NUDT7	nudix hydrolase 7
TC1600008498.hg.1	VAT1L	vesicle amine transport 1-like
TC1600008504.hg.1	CLEC3A	C-type lectin domain family 3, member A
TC1600008505.hg.1	WWOX	WW domain containing oxidoreductase
TC1600008559.hg.1	DYNLRB2	dynein, light chain, roadblock-type 2
TC1600008567.hg.1	CENPN	centromere protein N
TC1600008568.hg.1	ATMIN	ATM interactor
TC1600008577.hg.1	BCO1	beta-carotene oxygenase 1
TC1600008580.hg.1	GAN	gigaxonin
TC1600008585.hg.1	CMIP	c-Maf inducing protein
TC1600008607.hg.1	PLCG2	phospholipase C, gamma 2 (phosphatidylinositol-specific)
TC1600008609.hg.1	HSD17B2	hydroxysteroid (17-beta) dehydrogenase 2
TC1600008617.hg.1	CDH13	cadherin 13
TC1600008627.hg.1	HSBP1	heat shock factor binding protein 1
TC1600008633.hg.1	NECAB2	N-terminal EF-hand calcium binding protein 2
TC1600008638.hg.1	DNAAF1	dynein, axonemal, assembly factor 1
TC1600008640.hg.1	ADAD2	adenosine deaminase domain containing 2
TC1600008643.hg.1	WFDC1	WAP four-disulfide core domain 1
TC1600008646.hg.1	ATP2C2	ATPase, Ca++ transporting, type 2C, member 2
TC1600008656.hg.1	KLHL36	kelch-like family member 36
TC1600008657.hg.1	USP10	ubiquitin specific peptidase 10
TC1600008661.hg.1	CRISPLD2	cysteine-rich secretory protein LCCL domain containing 2
TC1600008675.hg.1	KIAA0513	KIAA0513
TC1600008680.hg.1	LINC00311	long intergenic non-protein coding RNA 311
TC1600008698.hg.1	GSE1	Gse1 coiled-coil protein
TC1600008709.hg.1	COX4I1	cytochrome c oxidase subunit IV isoform 1
TC1600008712.hg.1	IRF8	interferon regulatory factor 8
TC1600008735.hg.1	FOXF1	forkhead box F1
TC1600008737.hg.1	FLJ30679	uncharacterized protein FLJ30679
TC1600008738.hg.1	FOXC2	forkhead box C2
TC1600008739.hg.1	FOXL1	forkhead box L1
TC1600008766.hg.1	FBXO31	Memczak2013 ANTISENSE, INTERNAL, intronic, ncRNA best transcript NR_024568
TC1600008779.hg.1	JPH3	junctophilin 3
TC1600008799.hg.1	BANP	BTG3 associated nuclear protein
TC1600008821.hg.1	ZNF469	zinc finger protein 469
TC1600008822.hg.1	ZFPM1	zinc finger protein, FOG family member 1
TC1600008829.hg.1	ZC3H18	zinc finger CCCH-type containing 18
TC1600008832.hg.1	IL17C	interleukin 17C
TC1600008836.hg.1	CTU2	cytosolic thiouridylase subunit 2 homolog (S. pombe)
TC1600008840.hg.1	LOC339059	uncharacterized LOC339059
```
