## Supplemental Table 2 for "Somatic hypomethylation of pericentromeric SST1 repeats and tetraploidization in human colorectal cancer cells": clariom.chip (part 2 of 2)

```
TC1600008845.hg.1	CDT1	chromatin licensing and DNA replication factor 1
TC1600008851.hg.1	TRAPPC2L	trafficking protein particle complex 2-like
TC1600008858.hg.1	LOC100129697	uncharacterized LOC100129697
TC1600008865.hg.1	ACSF3	acyl-CoA synthetase family member 3
TC1600008867.hg.1	LOC400558	uncharacterized LOC400558
TC1600008868.hg.1	CDH15	cadherin 15, type 1, M-cadherin (myotubule)
TC1600008869.hg.1	ZNF778	zinc finger protein 778
TC1600008878.hg.1	LOC100287036	uncharacterized LOC100287036
TC1600008888.hg.1	RPL13	ribosomal protein L13
TC1600008889.hg.1	CPNE7	copine VII
TC1600008892.hg.1	DPEP1	dipeptidase 1 (renal)
TC1600008893.hg.1	SPATA33	spermatogenesis associated 33
TC1600008899.hg.1	ZNF276	zinc finger protein 276
TC1600008906.hg.1	DEF8	differentially expressed in FDCP 8 homolog (mouse)
TC1600008910.hg.1	GAS8	growth arrest-specific 8
TC1600008912.hg.1	GAS8	Memczak2013 ALT_ACCEPTOR, ALT_DONOR, INTERNAL, intronic, ncRNA best transcript NR_023348
TC1600008924.hg.1	POLR3K	polymerase (RNA) III (DNA directed) polypeptide K, 12.3 kDa
TC1600008925.hg.1	RHBDF1	rhomboid 5 homolog 1 (Drosophila)
TC1600008928.hg.1	NPRL3	NPR3-like, GATOR1 complex subunit
TC1600008932.hg.1	LUC7L	LUC7-like
TC1600008936.hg.1	RGS11	regulator of G-protein signaling 11
TC1600008938.hg.1	AXIN1	axin 1
TC1600008940.hg.1	AXIN1	Memczak2013 ALT_ACCEPTOR, ALT_DONOR, coding, INTERNAL, intronic best transcript NM_003502
TC1600008942.hg.1	MRPL28	mitochondrial ribosomal protein L28
TC1600008943.hg.1	TMEM8A	transmembrane protein 8A
TC1600008963.hg.1	C16orf13	chromosome 16 open reading frame 13
TC1600008971.hg.1	JMJD8	jumonji domain containing 8
TC1600008972.hg.1	WDR24	WD repeat domain 24
TC1600008973.hg.1	FBXL16	F-box and leucine-rich repeat protein 16
TC1600008977.hg.1	CCDC78	coiled-coil domain containing 78
TC1600008979.hg.1	NARFL	nuclear prelamin A recognition factor-like
TC1600008984.hg.1	RPUSD1	RNA pseudouridylate synthase domain containing 1
TC1600008986.hg.1	GNG13	guanine nucleotide binding protein (G protein), gamma 13
TC1600008991.hg.1	LMF1	lipase maturation factor 1
TC1600009008.hg.1	C1QTNF8	C1q and tumor necrosis factor related protein 8
TC1600009021.hg.1	TPSG1	tryptase gamma 1
TC1600009022.hg.1	TPSB2	tryptase beta 2 (gene/pseudogene)
TC1600009035.hg.1	TSR3	TSR3, 20S rRNA accumulation, homolog (S. cerevisiae)
TC1600009037.hg.1	UNKL	unkempt family zinc finger-like
TC1600009040.hg.1	C16orf91	chromosome 16 open reading frame 91
TC1600009041.hg.1	CCDC154	coiled-coil domain containing 154
TC1600009042.hg.1	CLCN7	chloride channel, voltage-sensitive 7
TC1600009047.hg.1	PTX4	pentraxin 4, long
TC1600009050.hg.1	IFT140	intraflagellar transport 140
TC1600009062.hg.1	NME3	NME/NM23 nucleoside diphosphate kinase 3
TC1600009063.hg.1	MRPS34	mitochondrial ribosomal protein S34
TC1600009066.hg.1	HAGH	hydroxyacylglutathione hydrolase
TC1600009068.hg.1	MEIOB	meiosis specific with OB domains
TC1600009072.hg.1	HS3ST6	heparan sulfate (glucosamine) 3-O-sulfotransferase 6
TC1600009074.hg.1	MSRB1	methionine sulfoxide reductase B1
TC1600009076.hg.1	RPL3L	ribosomal protein L3-like
TC1600009077.hg.1	RPS2	ribosomal protein S2
TC1600009079.hg.1	NOXO1	NADPH oxidase organizer 1
TC1600009081.hg.1	ZNF598	zinc finger protein 598
TC1600009085.hg.1	NTHL1	nth-like DNA glycosylase 1
TC1600009088.hg.1	PKD1	polycystic kidney disease 1 (autosomal dominant)
TC1600009096.hg.1	CASKIN1	CASK interacting protein 1
TC1600009100.hg.1	ECI1	enoyl-CoA delta isomerase 1
TC1600009102.hg.1	RNPS1	RNA binding protein S1, serine-rich domain
TC1600009105.hg.1	ABCA3	ATP binding cassette subfamily A member 3
TC1600009120.hg.1	CEMP1	cementum protein 1
TC1600009134.hg.1	PRSS27	protease, serine 27
TC1600009137.hg.1	TCEB2	transcription elongation factor B (SIII), polypeptide 2 (18kDa, elongin B)
TC1600009138.hg.1	PRSS33	protease, serine, 33
TC1600009147.hg.1	PRSS22	protease, serine, 22
TC1600009156.hg.1	PKMYT1	Transcript Identified by AceView, Entrez Gene ID(s) 9088
TC1600009161.hg.1	CLDN6	claudin 6
TC1600009162.hg.1	HCFC1R1	host cell factor C1 regulator 1 (XPO1 dependent)
TC1600009163.hg.1	CCDC64B	coiled-coil domain containing 64B
TC1600009165.hg.1	MMP25-AS1	MMP25 antisense RNA 1
TC1600009168.hg.1	ZSCAN10	zinc finger and SCAN domain containing 10
TC1600009182.hg.1	ZNF200	zinc finger protein 200
TC1600009183.hg.1	ZNF200	Transcript Identified by AceView, Entrez Gene ID(s) 7752
TC1600009184.hg.1	ZNF200	Transcript Identified by AceView, Entrez Gene ID(s) 7752
TC1600009185.hg.1	MEFV	Mediterranean fever
TC1600009187.hg.1	TIGD7	tigger transposable element derived 7
TC1600009192.hg.1	MTRNR2L4	MT-RNR2-like 4
TC1600009193.hg.1	ZSCAN32	zinc finger and SCAN domain containing 32
TC1600009194.hg.1	ZNF597	zinc finger protein 597
TC1600009196.hg.1	C16orf90	chromosome 16 open reading frame 90
TC1600009198.hg.1	NLRC3	NLR family, CARD domain containing 3
TC1600009199.hg.1	SLX4	SLX4 structure-specific endonuclease subunit
TC1600009200.hg.1	TRAP1	TNF receptor-associated protein 1
TC1600009202.hg.1	CREBBP	CREB binding protein
TC1600009210.hg.1	ADCY9	adenylate cyclase 9
TC1600009217.hg.1	SRL	sarcalumenin
TC1600009220.hg.1	TFAP4	transcription factor AP-4 (activating enhancer binding protein 4)
TC1600009224.hg.1	CORO7	coronin 7
TC1600009231.hg.1	CDIP1	cell death-inducing p53 target 1
TC1600009236.hg.1	UBALD1	UBA-like domain containing 1
TC1600009244.hg.1	SEPT12	septin 12
TC1600009246.hg.1	ROGDI	rogdi homolog
TC1600009247.hg.1	GLYR1	glyoxylate reductase 1 homolog (Arabidopsis)
TC1600009252.hg.1	PPL	periplakin
TC1600009256.hg.1	NAGPA	N-acetylglucosamine-1-phosphodiester alpha-N-acetylglucosaminidase
TC1600009257.hg.1	C16orf89	chromosome 16 open reading frame 89
TC1600009260.hg.1	EEF2KMT	eukaryotic elongation factor 2 lysine methyltransferase
TC1600009312.hg.1	TMEM114	transmembrane protein 114
TC1600009322.hg.1	CARHSP1	calcium regulated heat stable protein 1
TC1600009326.hg.1	USP7	ubiquitin specific peptidase 7 (herpes virus-associated)
TC1600009331.hg.1	C16orf72	Memczak2013 ANTISENSE, coding, INTERNAL, intronic best transcript NM_014117
TC1600009349.hg.1	GRIN2A	glutamate receptor, ionotropic, N-methyl D-aspartate 2A
TC1600009351.hg.1	GRIN2A	Transcript Identified by AceView, Entrez Gene ID(s) 2903
TC1600009362.hg.1	EMP2	epithelial membrane protein 2
TC1600009367.hg.1	TEKT5	tektin 5
TC1600009375.hg.1	TVP23A	trans-golgi network vesicle protein 23 homolog A (S. cerevisiae)
TC1600009381.hg.1	DEXI	Dexi homolog (mouse)
TC1600009395.hg.1	SOCS1	suppressor of cytokine signaling 1
TC1600009396.hg.1	TNP2	transition protein 2 (during histone to protamine replacement)
TC1600009397.hg.1	PRM3	protamine 3
TC1600009399.hg.1	PRM2	protamine 2
TC1600009400.hg.1	PRM1	protamine 1
TC1600009412.hg.1	TXNDC11	thioredoxin domain containing 11
TC1600009417.hg.1	ZC3H7A	zinc finger CCCH-type containing 7A
TC1600009420.hg.1	RSL1D1	ribosomal L1 domain containing 1
TC1600009422.hg.1	GSPT1	G1 to S phase transition 1
TC1600009446.hg.1	CPPED1	calcineurin-like phosphoesterase domain containing 1
TC1600009482.hg.1	PARN	poly(A)-specific ribonuclease
TC1600009486.hg.1	PLA2G10	phospholipase A2, group X
TC1600009512.hg.1	NTAN1	N-terminal asparagine amidase
TC1600009514.hg.1	RRN3	RRN3 homolog, RNA polymerase I transcription factor
TC1600009524.hg.1	NPIPA5	nuclear pore complex interacting protein family, member A5
TC1600009530.hg.1	KIAA0430	KIAA0430
TC1600009531.hg.1	KIAA0430	Transcript Identified by AceView, Entrez Gene ID(s) 9665
TC1600009533.hg.1	MYH11	myosin, heavy chain 11, smooth muscle
TC1600009535.hg.1	FOPNL	FGFR1OP N-terminal like
TC1600009545.hg.1	ABCC6	ATP binding cassette subfamily C member 6
TC1600009549.hg.1	RP11-517A5.5	---
TC1600009580.hg.1	XYLT1	xylosyltransferase I
TC1600009608.hg.1	NOMO2	NODAL modulator 2
TC1600009620.hg.1	SMG1	SMG1 phosphatidylinositol 3-kinase-related kinase
TC1600009621.hg.1	SMG1	Salzman2013 ALT_ACCEPTOR, ALT_DONOR, coding, INTERNAL, intronic best transcript NM_015092
TC1600009642.hg.1	GDE1	glycerophosphodiester phosphodiesterase 1
TC1600009646.hg.1	KNOP1	lysine-rich nucleolar protein 1
TC1600009651.hg.1	GPR139	G protein-coupled receptor 139
TC1600009654.hg.1	GP2	glycoprotein 2 (zymogen granule membrane)
TC1600009656.hg.1	PDILT	protein disulfide isomerase-like, testis expressed
TC1600009659.hg.1	ACSM2B	acyl-CoA synthetase medium-chain family member 2B
TC1600009664.hg.1	ACSM1	acyl-CoA synthetase medium-chain family member 1
TC1600009666.hg.1	THUMPD1	THUMP domain containing 1
TC1600009671.hg.1	DNAH3	dynein, axonemal, heavy chain 3
TC1600009675.hg.1	ZP2	zona pellucida glycoprotein 2 (sperm receptor)
TC1600009677.hg.1	CRYM	crystallin mu
TC1600009683.hg.1	IGSF6	immunoglobulin superfamily, member 6
TC1600009689.hg.1	PDZD9	PDZ domain containing 9
TC1600009722.hg.1	USP31	ubiquitin specific peptidase 31
TC1600009731.hg.1	COG7	component of oligomeric golgi complex 7
TC1600009737.hg.1	GGA2	golgi-associated, gamma adaptin ear containing, ARF binding protein 2
TC1600009742.hg.1	EARS2	glutamyl-tRNA synthetase 2, mitochondrial
TC1600009744.hg.1	NDUFAB1	NADH dehydrogenase (ubiquinone) 1, alpha/beta subcomplex, 1, 8kDa
TC1600009746.hg.1	PALB2	partner and localizer of BRCA2
TC1600009749.hg.1	ERN2	endoplasmic reticulum to nucleus signaling 2
TC1600009766.hg.1	LINC01567	long intergenic non-protein coding RNA 1567
TC1600009777.hg.1	ARHGAP17	Rho GTPase activating protein 17
TC1600009779.hg.1	ARHGAP17	Memczak2013 ALT_ACCEPTOR, ALT_DONOR, coding, INTERNAL, intronic best transcript NM_001006634
TC1600009791.hg.1	ZKSCAN2	zinc finger with KRAB and SCAN domains 2
TC1600009829.hg.1	NSMCE1	NSE1 homolog, SMC5-SMC6 complex component
TC1600009837.hg.1	GTF3C1	general transcription factor IIIC subunit 1
TC1600009846.hg.1	GSG1L	GSG1-like
TC1600009849.hg.1	XPO6	exportin 6
TC1600009855.hg.1	NPIPB6	nuclear pore complex interacting protein family, member B6
TC1600009856.hg.1	EIF3C	eukaryotic translation initiation factor 3, subunit C
TC1600009861.hg.1	CLN3	ceroid-lipofuscinosis, neuronal 3
TC1600009864.hg.1	IL27	interleukin 27
TC1600009865.hg.1	NUPR1	nuclear protein 1, transcriptional regulator
TC1600009868.hg.1	SULT1A2	sulfotransferase family 1A member 2
TC1600009870.hg.1	SULT1A1	sulfotransferase family 1A member 1
TC1600009883.hg.1	TUFM	Tu translation elongation factor, mitochondrial
TC1600009891.hg.1	RABEP2	rabaptin, RAB GTPase binding effector protein 2
TC1600009916.hg.1	NPIPB11	nuclear pore complex interacting protein family, member B11
TC1600009928.hg.1	LOC388242	SAGA complex associated factor 29 pseudogene
TC1600009935.hg.1	SPN	Memczak2013 ANTISENSE, CDS, coding, INTERNAL best transcript NM_003123
TC1600009937.hg.1	C16orf54	chromosome 16 open reading frame 54
TC1600009942.hg.1	CDIPT	CDP-diacylglycerol--inositol 3-phosphatidyltransferase
TC1600009943.hg.1	SEZ6L2	seizure related 6 homolog (mouse)-like 2
TC1600009944.hg.1	KCTD13	potassium channel tetramerization domain containing 13
TC1600009947.hg.1	HIRIP3	HIRA interacting protein 3
TC1600009949.hg.1	FAM57B	family with sequence similarity 57, member B
TC1600009951.hg.1	TBX6	T-box 6
TC1600009952.hg.1	YPEL3	yippee like 3
TC1600009953.hg.1	GDPD3	glycerophosphodiester phosphodiesterase domain containing 3
TC1600009954.hg.1	MAPK3	mitogen-activated protein kinase 3
TC1600009956.hg.1	BOLA2B	bolA family member 2B
TC1600009957.hg.1	LOC388242	Homo sapiens coiled-coil domain containing 101 pseudogene (LOC388242), non-coding RNA.
TC1600009958.hg.1	NPIPB4	nuclear pore complex interacting protein family, member B4
TC1600009961.hg.1	CD2BP2	CD2 (cytoplasmic tail) binding protein 2
TC1600009962.hg.1	TBC1D10B	TBC1 domain family, member 10B
TC1600009966.hg.1	DCTPP1	dCTP pyrophosphatase 1
TC1600009967.hg.1	SEPHS2	selenophosphate synthetase 2
TC1600009977.hg.1	ZNF688	zinc finger protein 688
TC1600009978.hg.1	ZNF785	zinc finger protein 785
TC1600009986.hg.1	LOC730183	uncharacterized LOC730183
TC1600009989.hg.1	CCDC189	coiled-coil domain containing 189
TC1600009991.hg.1	ZNF629	zinc finger protein 629
TC1600009992.hg.1	BCL7C	B-cell CLL/lymphoma 7C
TC1600010000.hg.1	STX1B	syntaxin 1B
TC1600010003.hg.1	ZNF668	zinc finger protein 668
TC1600010004.hg.1	ZNF646	Memczak2013 ANTISENSE, coding, INTERNAL, intronic best transcript NM_014699
TC1600010006.hg.1	PRSS8	protease, serine, 8
TC1600010007.hg.1	PRSS36	protease, serine 36
TC1600010011.hg.1	PYCARD	PYD and CARD domain containing
TC1600010012.hg.1	PYDC1	PYD (pyrin domain) containing 1
TC1600010022.hg.1	COX6A2	cytochrome c oxidase subunit VIa polypeptide 2
TC1600010023.hg.1	ZNF843	zinc finger protein 843
TC1600010028.hg.1	C16orf58	chromosome 16 open reading frame 58
TC1600010041.hg.1	VN1R3	vomeronasal 1 receptor 3 (gene/pseudogene)
TC1600010066.hg.1	TP53TG3B	TP53 target 3B
TC1600010122.hg.1	LINC00273	long intergenic non-protein coding RNA 273
TC1600010168.hg.1	SHCBP1	SHC SH2-domain binding protein 1
TC1600010171.hg.1	VPS35	VPS35 retromer complex component
TC1600010172.hg.1	RP11-93O14.2	---
TC1600010174.hg.1	MYLK3	myosin light chain kinase 3
TC1600010175.hg.1	C16orf87	chromosome 16 open reading frame 87
TC1600010179.hg.1	DNAJA2	DnaJ (Hsp40) homolog, subfamily A, member 2
TC1600010181.hg.1	NETO2	neuropilin (NRP) and tolloid (TLL)-like 2
TC1600010184.hg.1	ITFG1	integrin alpha FG-GAP repeat containing 1
TC1600010215.hg.1	ABCC12	ATP binding cassette subfamily C member 12
TC1600010216.hg.1	ABCC11	ATP binding cassette subfamily C member 11
TC1600010227.hg.1	N4BP1	NEDD4 binding protein 1
TC1600010239.hg.1	CBLN1	cerebellin 1 precursor
TC1600010244.hg.1	ZNF423	zinc finger protein 423
TC1600010262.hg.1	BRD7	bromodomain containing 7
TC1600010276.hg.1	SNX20	sorting nexin 20
TC1600010291.hg.1	SALL1	spalt-like transcription factor 1
TC1600010307.hg.1	C16orf97	chromosome 16 open reading frame 97
TC1600010316.hg.1	TOX3	TOX high mobility group box family member 3
TC1600010334.hg.1	LOC643802	u3 small nucleolar ribonucleoprotein protein MPP10-like
TC1600010341.hg.1	AKTIP	AKT interacting protein
TC1600010347.hg.1	RPGRIP1L	RPGRIP1-like
TC1600010363.hg.1	IRX3	iroquois homeobox 3
TC1600010375.hg.1	CRNDE	colorectal neoplasia differentially expressed (non-protein coding)
TC1600010394.hg.1	CES1	carboxylesterase 1
TC1600010396.hg.1	CES5A	carboxylesterase 5A
TC1600010406.hg.1	AMFR	autocrine motility factor receptor, E3 ubiquitin protein ligase
TC1600010407.hg.1	NUDT21	nudix hydrolase 21
TC1600010409.hg.1	BBS2	Bardet-Biedl syndrome 2
TC1600010421.hg.1	MT1G	metallothionein 1G
TC1600010439.hg.1	FAM192A	family with sequence similarity 192, member A
TC1600010450.hg.1	CIAPIN1	cytokine induced apoptosis inhibitor 1
TC1600010452.hg.1	DOK4	docking protein 4
TC1600010453.hg.1	CCDC102A	coiled-coil domain containing 102A
TC1600010463.hg.1	KIFC3	kinesin family member C3
TC1600010467.hg.1	CNGB1	cyclic nucleotide gated channel beta 1
TC1600010470.hg.1	ZNF319	zinc finger protein 319
TC1600010475.hg.1	CFAP20	cilia and flagella associated protein 20
TC1600010476.hg.1	CSNK2A2	casein kinase 2, alpha prime polypeptide
TC1600010480.hg.1	PRSS54	protease, serine, 54
TC1600010490.hg.1	CNOT1	CCR4-NOT transcription complex subunit 1
TC1600010498.hg.1	SLC38A7	solute carrier family 38, member 7
TC1600010500.hg.1	GOT2	glutamic-oxaloacetic transaminase 2, mitochondrial
TC1600010517.hg.1	LOC729159	UPF0607 protein ENSP00000381418-like
TC1600010532.hg.1	CDH8	cadherin 8, type 2
TC1600010561.hg.1	CDH11	cadherin 11, type 2, OB-cadherin (osteoblast)
TC1600010589.hg.1	TK2	thymidine kinase 2, mitochondrial
TC1600010593.hg.1	CMTM4	CKLF-like MARVEL transmembrane domain containing 4
TC1600010596.hg.1	DYNC1LI2	dynein, cytoplasmic 1, light intermediate chain 2
TC1600010598.hg.1	CCDC79	coiled-coil domain containing 79
TC1600010599.hg.1	NAE1	NEDD8 activating enzyme E1 subunit 1
TC1600010602.hg.1	CDH16	cadherin 16, KSP-cadherin
TC1600010603.hg.1	RRAD	Ras-related associated with diabetes
TC1600010604.hg.1	FAM96B	family with sequence similarity 96, member B
TC1600010615.hg.1	B3GNT9	UDP-GlcNAc:betaGal beta-1,3-N-acetylglucosaminyltransferase 9
TC1600010616.hg.1	TRADD	TNFRSF1A-associated via death domain
TC1600010617.hg.1	KIAA0895L	KIAA0895-like
TC1600010618.hg.1	EXOC3L1	exocyst complex component 3-like 1
TC1600010622.hg.1	LRRC29	leucine rich repeat containing 29
TC1600010623.hg.1	FHOD1	formin homology 2 domain containing 1
TC1600010626.hg.1	KCTD19	potassium channel tetramerization domain containing 19
TC1600010627.hg.1	TPPP3	tubulin polymerization-promoting protein family member 3
TC1600010628.hg.1	ZDHHC1	zinc finger, DHHC-type containing 1
TC1600010633.hg.1	ATP6V0D1	ATPase, H+ transporting, lysosomal 38kDa, V0 subunit d1
TC1600010636.hg.1	AGRP	agouti related neuropeptide
TC1600010647.hg.1	ACD	adrenocortical dysplasia homolog (mouse)
TC1600010648.hg.1	ENKD1	enkurin domain containing 1
TC1600010649.hg.1	GFOD2	glucose-fructose oxidoreductase domain containing 2
TC1600010651.hg.1	RANBP10	RAN binding protein 10
TC1600010656.hg.1	CENPT	centromere protein T
TC1600010664.hg.1	DPEP3	dipeptidase 3
TC1600010665.hg.1	DPEP2	dipeptidase 2
TC1600010667.hg.1	LOC100131303	uncharacterized LOC100131303
TC1600010669.hg.1	DDX28	DEAD (Asp-Glu-Ala-Asp) box polypeptide 28
TC1600010676.hg.1	ESRP2	epithelial splicing regulatory protein 2
TC1600010680.hg.1	SLC7A6OS	solute carrier family 7, member 6 opposite strand
TC1600010685.hg.1	SMPD3	sphingomyelin phosphodiesterase 3, neutral membrane (neutral sphingomyelinase II)
TC1600010711.hg.1	CHTF8	chromosome transmission fidelity factor 8
TC1600010732.hg.1	NQO1	NAD(P)H dehydrogenase, quinone 1
TC1600010734.hg.1	NOB1	NIN1/RPN12 binding protein 1 homolog
TC1600010740.hg.1	PDXDC2P	pyridoxal-dependent decarboxylase domain containing 2, pseudogene
TC1600010751.hg.1	EXOSC6	exosome component 6
TC1600010752.hg.1	AARS	alanyl-tRNA synthetase
TC1600010756.hg.1	ST3GAL2	ST3 beta-galactoside alpha-2,3-sialyltransferase 2
TC1600010765.hg.1	COG4	component of oligomeric golgi complex 4
TC1600010772.hg.1	VAC14	Vac14 homolog (S. cerevisiae)
TC1600010778.hg.1	HYDIN	HYDIN, axonemal central pair apparatus protein
TC1600010780.hg.1	CMTR2	cap methyltransferase 2
TC1600010789.hg.1	TAT	tyrosine aminotransferase
TC1600010792.hg.1	PHLPP2	PH domain and leucine rich repeat protein phosphatase 2
TC1600010794.hg.1	AP1G1	adaptor-related protein complex 1, gamma 1 subunit
TC1600010798.hg.1	ZNF821	zinc finger protein 821
TC1600010801.hg.1	PKD1L3	polycystic kidney disease 1-like 3
TC1600010809.hg.1	TXNL4B	thioredoxin-like 4B
TC1600010811.hg.1	PMFBP1	polyamine modulated factor 1 binding protein 1
TC1600010825.hg.1	ZFHX3	zinc finger homeobox 3
TC1600010837.hg.1	C16orf47	chromosome 16 open reading frame 47
TC1600010854.hg.1	CLEC18B	C-type lectin domain family 18, member B
TC1600010855.hg.1	GLG1	golgi glycoprotein 1
TC1600010858.hg.1	RFWD3	ring finger and WD repeat domain 3
TC1600010859.hg.1	MLKL	mixed lineage kinase domain-like
TC1600010861.hg.1	FA2H	fatty acid 2-hydroxylase
TC1600010864.hg.1	WDR59	WD repeat domain 59
TC1600010866.hg.1	LDHD	lactate dehydrogenase D
TC1600010868.hg.1	CTRB2	chymotrypsinogen B2
TC1600010869.hg.1	BCAR1	breast cancer anti-estrogen resistance 1
TC1600010881.hg.1	CHST6	carbohydrate (N-acetylglucosamine 6-O) sulfotransferase 6
TC1600010889.hg.1	KARS	lysyl-tRNA synthetase
TC1600010914.hg.1	ADAMTS18	ADAM metallopeptidase with thrombospondin type 1 motif 18
TC1600010951.hg.1	MAF	v-maf avian musculoaponeurotic fibrosarcoma oncogene homolog
TC1600010955.hg.1	MAFTRR	MAF transcriptional regulator RNA
TC1600010966.hg.1	CDYL2	chromodomain protein, Y-like 2
TC1600010978.hg.1	PKD1L2	polycystic kidney disease 1-like 2 (gene/pseudogene)
TC1600010987.hg.1	CMIP	Memczak2013 ANTISENSE, coding, INTERNAL, intronic best transcript NM_198390
TC1600011002.hg.1	SDR42E1	short chain dehydrogenase/reductase family 42E, member 1
TC1600011007.hg.1	MPHOSPH6	M-phase phosphoprotein 6
TC1600011042.hg.1	SLC38A8	Transcript Identified by AceView, Entrez Gene ID(s) 146167
TC1600011043.hg.1	SLC38A8	solute carrier family 38, member 8
TC1600011045.hg.1	MBTPS1	membrane bound transcription factor peptidase, site 1
TC1600011047.hg.1	HSDL1	hydroxysteroid dehydrogenase like 1
TC1600011048.hg.1	TAF1C	TATA box binding protein (TBP)-associated factor, RNA polymerase I, C, 110kDa
TC1600011050.hg.1	KCNG4	potassium channel, voltage gated modifier subfamily G, member 4
TC1600011058.hg.1	TLDC1	TBC/LysM-associated domain containing 1
TC1600011060.hg.1	COTL1	coactosin-like F-actin binding protein 1
TC1600011075.hg.1	ZDHHC7	zinc finger, DHHC-type containing 7
TC1600011080.hg.1	FAM92B	family with sequence similarity 92, member B
TC1600011115.hg.1	EMC8	ER membrane protein complex subunit 8
TC1600011147.hg.1	MTHFSD	methenyltetrahydrofolate synthetase domain containing
TC1600011168.hg.1	ZCCHC14	zinc finger, CCHC domain containing 14
TC1600011184.hg.1	KLHDC4	Transcript Identified by AceView, Entrez Gene ID(s) 54758; 100129637
TC1600011186.hg.1	SLC7A5	solute carrier family 7 (amino acid transporter light chain, L system), member 5
TC1600011190.hg.1	CA5A	carbonic anhydrase VA, mitochondrial
TC1600011196.hg.1	LOC400553	uncharacterized LOC400553
TC1600011220.hg.1	CYBA	cytochrome b-245, alpha polypeptide
TC1600011221.hg.1	MVD	mevalonate (diphospho) decarboxylase
TC1600011223.hg.1	SNAI3	snail family zinc finger 3
TC1600011225.hg.1	RNF166	ring finger protein 166
TC1600011228.hg.1	PIEZO1	piezo-type mechanosensitive ion channel component 1
TC1600011234.hg.1	APRT	adenine phosphoribosyltransferase
TC1600011235.hg.1	GALNS	galactosamine (N-acetyl)-6-sulfatase
TC1600011237.hg.1	PABPN1L	poly(A) binding protein, nuclear 1-like (cytoplasmic)
TC1600011238.hg.1	CBFA2T3	core-binding factor, runt domain, alpha subunit 2; translocated to, 3
TC1600011257.hg.1	SLC22A31	solute carrier family 22, member 31
TC1600011263.hg.1	ANKRD11	ankyrin repeat domain 11
TC1600011286.hg.1	CHMP1A	charged multivesicular body protein 1A
TC1600011288.hg.1	SPATA2L	spermatogenesis associated 2-like
TC1600011290.hg.1	VPS9D1	VPS9 domain containing 1
TC1600011292.hg.1	FANCA	Fanconi anemia complementation group A
TC1600011300.hg.1	CENPBD1	CENPB DNA-binding domain containing 1
TC1600011305.hg.1	GAS8-AS1	GAS8 antisense RNA 1
TC1600011306.hg.1	PRDM7	PR domain containing 7
TC1600011312.hg.1	HBZ	hemoglobin, zeta
TC1600011314.hg.1	HBM	hemoglobin, mu
TC1600011315.hg.1	FAM234A	family with sequence similarity 234, member A
TC1600011316.hg.1	ARHGDIG	Rho GDP dissociation inhibitor (GDI) gamma
TC1600011317.hg.1	NME4	NME/NM23 nucleoside diphosphate kinase 4
TC1600011318.hg.1	DECR2	2,4-dienoyl-CoA reductase 2, peroxisomal
TC1600011319.hg.1	RAB40C	RAB40C, member RAS oncogene family
TC1600011320.hg.1	WFIKKN1	WAP, follistatin/kazal, immunoglobulin, kunitz and netrin domain containing 1
TC1600011321.hg.1	FAM195A	family with sequence similarity 195, member A
TC1600011322.hg.1	FAM195A	family with sequence similarity 195, member A
TC1600011323.hg.1	HAGHL	hydroxyacylglutathione hydrolase-like
TC1600011324.hg.1	HAGHL	hydroxyacylglutathione hydrolase-like
TC1600011325.hg.1	CRAMP1	cramped chromatin regulator homolog 1
TC1600011326.hg.1	HN1L	hematological and neurological expressed 1-like
TC1600011328.hg.1	NPW	neuropeptide W
TC1600011329.hg.1	TBC1D24	TBC1 domain family, member 24
TC1600011330.hg.1	ATP6V0C	ATPase, H+ transporting, lysosomal 16kDa, V0 subunit c
TC1600011332.hg.1	AMDHD2	amidohydrolase domain containing 2
TC1600011337.hg.1	ZNF213	zinc finger protein 213
TC1600011339.hg.1	ZNF263	zinc finger protein 263
TC1600011341.hg.1	ZNF174	zinc finger protein 174
TC1600011342.hg.1	NAA60	N(alpha)-acetyltransferase 60, NatF catalytic subunit
TC1600011343.hg.1	CLUAP1	clusterin associated protein 1
TC1600011345.hg.1	DNASE1	deoxyribonuclease I
TC1600011346.hg.1	SEC14L5	SEC14-like lipid binding 5
TC1600011347.hg.1	ALG1	ALG1, chitobiosyldiphosphodolichol beta-mannosyltransferase
TC1600011349.hg.1	RBFOX1	RNA binding protein, fox-1 homolog (C. elegans) 1
TC1600011350.hg.1	PMM2	phosphomannomutase 2
TC1600011351.hg.1	CARHSP1	Jeck2013 ANTISENSE, CDS, coding, INTERNAL, OVCODE, OVEXON best transcript NM_001042476
TC1600011353.hg.1	NPIPA3	nuclear pore complex interacting protein family, member A3
TC1600011354.hg.1	NPIPA2	nuclear pore complex interacting protein family, member A2
TC1600011355.hg.1	NPIPA1	nuclear pore complex interacting protein family, member A1
TC1600011356.hg.1	MPV17L	MPV17 mitochondrial membrane protein-like
TC1600011358.hg.1	C16orf45	chromosome 16 open reading frame 45
TC1600011359.hg.1	ITPRIPL2	inositol 1,4,5-trisphosphate receptor interacting protein-like 2
TC1600011360.hg.1	SYT17	synaptotagmin XVII
TC1600011361.hg.1	ACSM3	acyl-CoA synthetase medium-chain family member 3
TC1600011362.hg.1	ACSM3	acyl-CoA synthetase medium-chain family member 3
TC1600011364.hg.1	NPIPB5	nuclear pore complex interacting protein family, member B5
TC1600011365.hg.1	NPIPB9	nuclear pore complex interacting protein family, member B9
TC1600011367.hg.1	SPNS1	spinster homolog 1 (Drosophila)
TC1600011368.hg.1	LAT	linker for activation of T-cells
TC1600011371.hg.1	SLX1A	SLX1 homolog A, structure-specific endonuclease subunit
TC1600011372.hg.1	SULT1A4	sulfotransferase family 1A member 4
TC1600011373.hg.1	SLX1A-SULT1A3	SLX1A-SULT1A3 readthrough (NMD candidate)
TC1600011374.hg.1	SPN	sialophorin
TC1600011375.hg.1	QPRT	quinolinate phosphoribosyltransferase
TC1600011376.hg.1	MAZ	MYC-associated zinc finger protein (purine-binding transcription factor)
TC1600011377.hg.1	PRRT2	proline-rich transmembrane protein 2
TC1600011378.hg.1	MVP	major vault protein
TC1600011380.hg.1	TMEM219	transmembrane protein 219
TC1600011381.hg.1	ZNF771	zinc finger protein 771
TC1600011383.hg.1	TMEM265	transmembrane protein 265
TC1600011384.hg.1	PHKG2	phosphorylase kinase, gamma 2 (testis)
TC1600011385.hg.1	FBXL19	F-box and leucine-rich repeat protein 19
TC1600011386.hg.1	ORAI3	ORAI calcium release-activated calcium modulator 3
TC1600011387.hg.1	STX4	syntaxin 4
TC1600011389.hg.1	TP53TG3C	TP53 target 3C
TC1600011390.hg.1	TP53TG3B	Homo sapiens TP53 target 3B (TP53TG3B), transcript variant 1, mRNA.
TC1600011398.hg.1	MMP2	matrix metallopeptidase 2
TC1600011399.hg.1	MT1X	metallothionein 1X
TC1600011401.hg.1	COQ9	coenzyme Q9
TC1600011402.hg.1	POLR2C	polymerase (RNA) II (DNA directed) polypeptide C, 33kDa
TC1600011403.hg.1	GINS3	GINS complex subunit 3 (Psf3 homolog)
TC1600011404.hg.1	GINS3	GINS complex subunit 3 (Psf3 homolog)
TC1600011405.hg.1	GINS3	GINS complex subunit 3 (Psf3 homolog)
TC1600011406.hg.1	CKLF-CMTM1	CKLF-CMTM1 readthrough
TC1600011407.hg.1	CMTM1	CKLF-like MARVEL transmembrane domain containing 1
TC1600011408.hg.1	CKLF	chemokine-like factor
TC1600011409.hg.1	PDP2	pyruvate dehyrogenase phosphatase catalytic subunit 2
TC1600011412.hg.1	SLC9A5	solute carrier family 9, subfamily A (NHE5, cation proton antiporter 5), member 5
TC1600011414.hg.1	EDC4	enhancer of mRNA decapping 4
TC1600011415.hg.1	NRN1L	neuritin 1-like
TC1600011416.hg.1	DUS2	dihydrouridine synthase 2
TC1600011417.hg.1	NFATC3	nuclear factor of activated T-cells, cytoplasmic, calcineurin-dependent 3
TC1600011418.hg.1	CDH3	cadherin 3, type 1, P-cadherin (placental)
TC1600011420.hg.1	SNTB2	syntrophin, beta 2 (dystrophin-associated protein A1, 59kDa, basic component 2)
TC1600011421.hg.1	VPS4A	vacuolar protein sorting 4 homolog A (S. cerevisiae)
TC1600011422.hg.1	CLEC18A	C-type lectin domain family 18, member A
TC1600011423.hg.1	CLEC18C	C-type lectin domain family 18, member C
TC1600011424.hg.1	DDX19B	DEAD (Asp-Glu-Ala-Asp) box polypeptide 19B
TC1600011425.hg.1	DDX19A	DEAD (Asp-Glu-Ala-Asp) box polypeptide 19A
TC1600011426.hg.1	ATXN1L	ataxin 1-like
TC1600011427.hg.1	IST1	increased sodium tolerance 1 homolog (yeast)
TC1600011428.hg.1	TERF2IP	telomeric repeat binding factor 2, interacting protein
TC1600011430.hg.1	CNTNAP4	contactin associated protein-like 4
TC1600011432.hg.1	MON1B	MON1 secretory trafficking family member B
TC1600011433.hg.1	SYCE1L	synaptonemal complex central element protein 1-like
TC1600011438.hg.1	MLYCD	malonyl-CoA decarboxylase
TC1600011440.hg.1	OSGIN1	oxidative stress induced growth inhibitor 1
TC1600011441.hg.1	MAP1LC3B	microtubule-associated protein 1 light chain 3 beta
TC1600011442.hg.1	MAP1LC3B	microtubule-associated protein 1 light chain 3 beta
TC1600011445.hg.1	SPG7	spastic paraplegia 7 (pure and complicated autosomal recessive)
TC1600011446.hg.1	SPG7	spastic paraplegia 7 (pure and complicated autosomal recessive)
TC1600011448.hg.1	CDK10	cyclin-dependent kinase 10
TC1600011449.hg.1	SPIRE2	spire-type actin nucleation factor 2
TC1600011450.hg.1	SPIRE2	spire-type actin nucleation factor 2
TC1600011451.hg.1	TCF25	transcription factor 25 (basic helix-loop-helix)
TC1600011452.hg.1	MC1R	melanocortin 1 receptor (alpha melanocyte stimulating hormone receptor)
TC1600011453.hg.1	TUBB3	tubulin, beta 3 class III
TC1600011460.hg.1	SPSB3	splA/ryanodine receptor domain and SOCS box containing 3
TC1600011461.hg.1	IGFALS	insulin-like growth factor binding protein, acid labile subunit
TC1600011462.hg.1	BRICD5	BRICHOS domain containing 5
TC1600011463.hg.1	PGP	phosphoglycolate phosphatase
TC1600011465.hg.1	ERVK13-1	endogenous retrovirus group K13, member 1
TC1600011466.hg.1	PKMYT1	protein kinase, membrane associated tyrosine/threonine 1
TC1600011467.hg.1	PKMYT1	protein kinase, membrane associated tyrosine/threonine 1
TC1600011468.hg.1	PKMYT1	protein kinase, membrane associated tyrosine/threonine 1
TC1600011472.hg.1	NMRAL1	NmrA-like family domain containing 1
TC1600011473.hg.1	NMRAL1	NmrA-like family domain containing 1
TC1600011474.hg.1	ANKS3	ankyrin repeat and sterile alpha motif domain containing 3
TC1600011476.hg.1	ZNF500	zinc finger protein 500
TC1600011478.hg.1	TMEM186	transmembrane protein 186
TC1600011483.hg.1	LITAF	lipopolysaccharide-induced TNF factor
TC1600011487.hg.1	NPIPA8	nuclear pore complex interacting protein family, member A8
TC1600011493.hg.1	RPS15A	ribosomal protein S15a
TC1600011494.hg.1	ARL6IP1	ADP-ribosylation factor like GTPase 6 interacting protein 1
TC1600011495.hg.1	GPRC5B	G protein-coupled receptor, class C, group 5, member B
TC1600011496.hg.1	GPRC5B	G protein-coupled receptor, class C, group 5, member B
TC1600011497.hg.1	UMOD	uromodulin
TC1600011499.hg.1	ERI2	ERI1 exoribonuclease family member 2
TC1600011500.hg.1	DCUN1D3	DCN1, defective in cullin neddylation 1, domain containing 3
TC1600011501.hg.1	NPIPB3	nuclear pore complex interacting protein family, member B3
TC1600011505.hg.1	NPIPB4	nuclear pore complex interacting protein family, member B4
TC1600011508.hg.1	CDR2	cerebellar degeneration related protein 2
TC1600011513.hg.1	BOLA2	bolA family member 2
TC1600011515.hg.1	AC009133.12	---
TC1600011516.hg.1	AC009133.12	---
TC1600011517.hg.1	DOC2A	double C2-like domains, alpha
TC1600011518.hg.1	DOC2A	double C2-like domains, alpha
TC1600011519.hg.1	SEPT1	septin 1
TC1600011520.hg.1	SEPT1	septin 1
TC1600011521.hg.1	ZNF768	zinc finger protein 768
TC1600011522.hg.1	ZNF747	zinc finger protein 747
TC1600011523.hg.1	ZNF764	zinc finger protein 764
TC1600011524.hg.1	ZNF689	zinc finger protein 689
TC1600011526.hg.1	PRSS53	protease, serine 53
TC1600011527.hg.1	VKORC1	vitamin K epoxide reductase complex subunit 1
TC1600011535.hg.1	SIAH1	siah E3 ubiquitin protein ligase 1
TC1600011536.hg.1	SIAH1	siah E3 ubiquitin protein ligase 1
TC1600011545.hg.1	PLLP	plasmolipin
TC1600011546.hg.1	PLLP	plasmolipin
TC1600011550.hg.1	BEAN1-AS1	BEAN1 antisense RNA 1
TC1600011551.hg.1	TK2	thymidine kinase 2, mitochondrial
TC1600011552.hg.1	CTRL	chymotrypsin-like
TC1600011553.hg.1	PSMB10	proteasome subunit beta 10
TC1600011554.hg.1	LCAT	lecithin-cholesterol acyltransferase
TC1600011555.hg.1	SLC12A4	solute carrier family 12 (potassium/chloride transporter), member 4
TC1600011556.hg.1	PDF	peptide deformylase (mitochondrial)
TC1600011557.hg.1	TERF2	telomeric repeat binding factor 2
TC1600011560.hg.1	MTSS1L	metastasis suppressor 1-like
TC1600011561.hg.1	ZNF23	zinc finger protein 23
TC1600011562.hg.1	ZNF19	zinc finger protein 19
TC1600011565.hg.1	CFDP1	craniofacial development protein 1
TC1600011566.hg.1	TMEM170A	transmembrane protein 170A
TC1600011567.hg.1	CHST5	carbohydrate (N-acetylglucosamine 6-O) sulfotransferase 5
TC1600011568.hg.1	TMEM231	transmembrane protein 231
TC1600011569.hg.1	ADAT1	adenosine deaminase, tRNA-specific 1
TC1600011570.hg.1	CMC2	C-x(9)-C motif containing 2
TC1600011572.hg.1	C16orf46	chromosome 16 open reading frame 46
TC1600011573.hg.1	GCSH	glycine cleavage system protein H (aminomethyl carrier)
TC1600011574.hg.1	GINS2	GINS complex subunit 2 (Psf2 homolog)
TC1600011575.hg.1	C16orf74	chromosome 16 open reading frame 74
TC1600011577.hg.1	C16orf95	chromosome 16 open reading frame 95
TC1600011578.hg.1	FBXO31	F-box protein 31
TC1600011581.hg.1	KLHDC4	kelch domain containing 4
TC1600011582.hg.1	KLHDC4	kelch domain containing 4
TC1600011585.hg.1	DBNDD1	dysbindin (dystrobrevin binding protein 1) domain containing 1
TC1700006432.hg.1	SCGB1C2	secretoglobin, family 1C, member 2
TC1700006445.hg.1	LOC100506388	uncharacterized LOC100506388
TC1700006449.hg.1	C17orf97	chromosome 17 open reading frame 97
TC1700006464.hg.1	FAM57A	family with sequence similarity 57, member A
TC1700006466.hg.1	RNMTL1	RNA methyltransferase like 1
TC1700006471.hg.1	WNT9B	wingless-type MMTV integration site family, member 9B
TC1700006480.hg.1	TIMM22	translocase of inner mitochondrial membrane 22 homolog (yeast)
TC1700006499.hg.1	BHLHA9	basic helix-loop-helix family, member a9
TC1700006500.hg.1	TUSC5	tumor suppressor candidate 5
TC1700006522.hg.1	WDR81	WD repeat domain 81
TC1700006523.hg.1	SERPINF2	serpin peptidase inhibitor, clade F (alpha-2 antiplasmin, pigment epithelium derived factor), member 2
TC1700006524.hg.1	SERPINF1	serpin peptidase inhibitor, clade F (alpha-2 antiplasmin, pigment epithelium derived factor), member 1
TC1700006525.hg.1	RPA1	replication protein A1
TC1700006533.hg.1	DPH1	diphthamide biosynthesis 1
TC1700006535.hg.1	HIC1	hypermethylated in cancer 1
TC1700006546.hg.1	SRR	serine racemase
TC1700006547.hg.1	SGSM2	small G protein signaling modulator 2
TC1700006556.hg.1	PAFAH1B1	platelet-activating factor acetylhydrolase 1b, regulatory subunit 1 (45kDa)
TC1700006569.hg.1	RAP1GAP2	RAP1 GTPase activating protein 2
TC1700006574.hg.1	OR1D4	olfactory receptor, family 1, subfamily D, member 4 (gene/pseudogene)
TC1700006575.hg.1	OR1E3	olfactory receptor, family 1, subfamily E, member 3 (gene/pseudogene)
TC1700006577.hg.1	OR1A2	olfactory receptor, family 1, subfamily A, member 2
TC1700006578.hg.1	OR1A1	olfactory receptor, family 1, subfamily A, member 1
TC1700006580.hg.1	OR3A4P	olfactory receptor, family 3, subfamily A, member 4 pseudogene
TC1700006582.hg.1	OR3A3	olfactory receptor, family 3, subfamily A, member 3
TC1700006583.hg.1	ASPA	aspartoacylase
TC1700006585.hg.1	CTNS	cystinosin, lysosomal cystine transporter
TC1700006587.hg.1	EMC6	ER membrane protein complex subunit 6
TC1700006592.hg.1	GSG2	germ cell associated 2 (haspin)
TC1700006602.hg.1	ATP2A3	Memczak2013 ANTISENSE, CDS, coding, INTERNAL best transcript NM_174956
TC1700006611.hg.1	CYB5D2	cytochrome b5 domain containing 2
TC1700006612.hg.1	CYB5D2	Transcript Identified by AceView, Entrez Gene ID(s) 124936
TC1700006626.hg.1	SPNS3	spinster homolog 3 (Drosophila)
TC1700006627.hg.1	SPNS2	spinster homolog 2 (Drosophila)
TC1700006630.hg.1	SMTNL2	smoothelin-like 2
TC1700006638.hg.1	ARRB2	arrestin, beta 2
TC1700006640.hg.1	MED11	mediator complex subunit 11
TC1700006641.hg.1	ZMYND15	zinc finger, MYND-type containing 15
TC1700006642.hg.1	TM4SF5	transmembrane 4 L six family member 5
TC1700006643.hg.1	GLTPD2	glycolipid transfer protein domain containing 2
TC1700006644.hg.1	PSMB6	proteasome subunit beta 6
TC1700006645.hg.1	PLD2	phospholipase D2
TC1700006646.hg.1	MINK1	misshapen-like kinase 1
TC1700006652.hg.1	C17orf107	chromosome 17 open reading frame 107
TC1700006653.hg.1	GP1BA	glycoprotein Ib (platelet), alpha polypeptide
TC1700006654.hg.1	RNF167	ring finger protein 167
TC1700006655.hg.1	ENO3	enolase 3 (beta, muscle)
TC1700006660.hg.1	KIF1C	kinesin family member 1C
TC1700006665.hg.1	ZFP3	ZFP3 zinc finger protein
TC1700006667.hg.1	USP6	ubiquitin specific peptidase 6
TC1700006676.hg.1	RABEP1	rabaptin, RAB GTPase binding effector protein 1
TC1700006679.hg.1	RPAIN	RPA interacting protein
TC1700006684.hg.1	MIS12	MIS12 kinetochore complex component
TC1700006696.hg.1	FAM64A	family with sequence similarity 64, member A
TC1700006702.hg.1	TXNDC17	thioredoxin domain containing 17
TC1700006703.hg.1	C17orf100	chromosome 17 open reading frame 100
TC1700006709.hg.1	XAF1	XIAP associated factor 1
TC1700006710.hg.1	FBXO39	F-box protein 39
TC1700006717.hg.1	ALOX12	arachidonate 12-lipoxygenase
TC1700006719.hg.1	RNASEK	ribonuclease, RNase K
TC1700006720.hg.1	BCL6B	B-cell CLL/lymphoma 6, member B
TC1700006721.hg.1	SLC16A13	solute carrier family 16, member 13
TC1700006729.hg.1	ACADVL	acyl-CoA dehydrogenase, very long chain
TC1700006733.hg.1	ELP5	elongator acetyltransferase complex subunit 5
TC1700006735.hg.1	SLC2A4	solute carrier family 2 (facilitated glucose transporter), member 4
TC1700006738.hg.1	EIF5A	eukaryotic translation initiation factor 5A
TC1700006740.hg.1	ACAP1	ArfGAP with coiled-coil, ankyrin repeat and PH domains 1
TC1700006741.hg.1	KCTD11	potassium channel tetramerization domain containing 11
TC1700006742.hg.1	TMEM95	transmembrane protein 95
TC1700006743.hg.1	TNK1	tyrosine kinase, non-receptor, 1
TC1700006744.hg.1	NLGN2	neuroligin 2
TC1700006746.hg.1	C17orf74	chromosome 17 open reading frame 74
TC1700006748.hg.1	TMEM102	transmembrane protein 102
TC1700006750.hg.1	SLC35G6	solute carrier family 35, member G6
TC1700006751.hg.1	POLR2A	polymerase (RNA) II (DNA directed) polypeptide A, 220kDa
TC1700006758.hg.1	MPDU1	mannose-P-dolichol utilization defect 1
TC1700006762.hg.1	SHBG	sex hormone-binding globulin
TC1700006763.hg.1	ATP1B2	ATPase, Na+/K+ transporting, beta 2 polypeptide
TC1700006767.hg.1	WRAP53	WD repeat containing, antisense to TP53
TC1700006768.hg.1	EFNB3	ephrin-B3
TC1700006770.hg.1	DNAH2	dynein, axonemal, heavy chain 2
TC1700006772.hg.1	KDM6B	lysine (K)-specific demethylase 6B
TC1700006773.hg.1	TMEM88	transmembrane protein 88
TC1700006774.hg.1	CYB5D1	cytochrome b5 domain containing 1
TC1700006775.hg.1	CHD3	chromodomain helicase DNA binding protein 3
TC1700006781.hg.1	CNTROB	centrobin, centrosomal BRCA2 interacting protein
TC1700006782.hg.1	CNTROB	Transcript Identified by AceView, Entrez Gene ID(s) 116840
TC1700006784.hg.1	GUCY2D	guanylate cyclase 2D, membrane (retina-specific)
TC1700006786.hg.1	ALOX15B	arachidonate 15-lipoxygenase, type B
TC1700006804.hg.1	PFAS	phosphoribosylformylglycinamidine synthase
TC1700006808.hg.1	RANGRF	RAN guanine nucleotide release factor
TC1700006810.hg.1	ARHGEF15	Rho guanine nucleotide exchange factor 15
TC1700006813.hg.1	ODF4	outer dense fiber of sperm tails 4
TC1700006839.hg.1	NTN1	netrin 1
TC1700006855.hg.1	CFAP52	cilia and flagella associated protein 52
TC1700006857.hg.1	USP43	ubiquitin specific peptidase 43
TC1700006860.hg.1	GLP2R	glucagon-like peptide 2 receptor
TC1700006877.hg.1	ADPRM	ADP-ribose/CDP-alcohol diphosphatase, manganese-dependent
TC1700006895.hg.1	SHISA6	shisa family member 6
TC1700006897.hg.1	DNAH9	dynein, axonemal, heavy chain 9
TC1700006899.hg.1	MAP2K4	mitogen-activated protein kinase kinase 4
TC1700006909.hg.1	MYOCD	myocardin
TC1700006911.hg.1	ARHGAP44	Rho GTPase activating protein 44
TC1700006939.hg.1	COX10	COX10 heme A:farnesyltransferase cytochrome c oxidase assembly factor
TC1700006946.hg.1	HS3ST3B1	heparan sulfate (glucosamine) 3-O-sulfotransferase 3B1
TC1700006999.hg.1	ADORA2B	adenosine A2b receptor
TC1700007014.hg.1	UBB	ubiquitin B
TC1700007016.hg.1	TRPV2	transient receptor potential cation channel, subfamily V, member 2
TC1700007017.hg.1	SNORD49A	small nucleolar RNA, C/D box 49A
TC1700007042.hg.1	MPRIP	myosin phosphatase Rho interacting protein
TC1700007045.hg.1	MPRIP	myosin phosphatase Rho interacting protein
TC1700007057.hg.1	NT5M	5,3-nucleotidase, mitochondrial
TC1700007068.hg.1	MED9	mediator complex subunit 9
TC1700007080.hg.1	RAI1	retinoic acid induced 1
TC1700007095.hg.1	DRC3	dynein regulatory complex subunit 3
TC1700007097.hg.1	GID4	GID complex subunit 4 homolog
TC1700007099.hg.1	DRG2	developmentally regulated GTP binding protein 2
TC1700007100.hg.1	MYO15A	myosin XVA
TC1700007102.hg.1	ALKBH5	alkB homolog 5, RNA demethylase
TC1700007105.hg.1	LLGL1	lethal giant larvae homolog 1 (Drosophila)
TC1700007108.hg.1	MIEF2	mitochondrial elongation factor 2
TC1700007116.hg.1	SMCR8	Smith-Magenis syndrome chromosome region, candidate 8
TC1700007119.hg.1	EVPLL	envoplakin-like
TC1700007127.hg.1	LGALS9C	lectin, galactoside-binding, soluble, 9C
TC1700007135.hg.1	TRIM16L	tripartite motif containing 16-like
TC1700007137.hg.1	FBXW10	F-box and WD repeat domain containing 10
TC1700007138.hg.1	TVP23B	trans-golgi network vesicle protein 23 homolog B (S. cerevisiae)
TC1700007145.hg.1	SLC5A10	solute carrier family 5 (sodium/sugar cotransporter), member 10
TC1700007152.hg.1	LOC79999	Homo sapiens uncharacterized LOC79999 (LOC79999), mRNA.
TC1700007153.hg.1	GRAPL	GRB2-related adaptor protein-like
TC1700007170.hg.1	MAPK7	mitogen-activated protein kinase 7
TC1700007171.hg.1	RNF112	ring finger protein 112
TC1700007189.hg.1	ALDH3A2	aldehyde dehydrogenase 3 family, member A2
TC1700007204.hg.1	SPECC1	sperm antigen with calponin homology and coiled-coil domains 1
TC1700007230.hg.1	CDRT15L2	CMT1A duplicated region transcript 15-like 2
TC1700007254.hg.1	DHRS7B	dehydrogenase/reductase (SDR family) member 7B
TC1700007262.hg.1	MAP2K3	mitogen-activated protein kinase kinase 3
TC1700007266.hg.1	KCNJ12	potassium channel, inwardly rectifying subfamily J, member 12
TC1700007281.hg.1	KCNJ18	potassium channel, inwardly rectifying subfamily J, member 18
TC1700007288.hg.1	FAM27L	family with sequence similarity 27-like
TC1700007296.hg.1	MTRNR2L1	MT-RNR2-like 1
TC1700007319.hg.1	WSB1	WD repeat and SOCS box containing 1
TC1700007326.hg.1	TBC1D3P5	TBC1 domain family, member 3 pseudogene 5
TC1700007330.hg.1	KSR1	Zhang2013 ALT_ACCEPTOR, ALT_DONOR, coding, INTERNAL, intronic best transcript NM_014238
TC1700007344.hg.1	NLK	nemo-like kinase
TC1700007360.hg.1	TMEM97	transmembrane protein 97
TC1700007361.hg.1	TNFAIP1	tumor necrosis factor, alpha-induced protein 1 (endothelial)
TC1700007371.hg.1	SLC13A2	solute carrier family 13 (sodium-dependent dicarboxylate transporter), member 2
TC1700007372.hg.1	FOXN1	forkhead box N1
TC1700007381.hg.1	SUPT6H	SPT6 homolog, histone chaperone
TC1700007383.hg.1	RPL23A	ribosomal protein L23a
TC1700007385.hg.1	NEK8	NIMA-related kinase 8
TC1700007387.hg.1	TRAF4	TNF receptor-associated factor 4
TC1700007399.hg.1	ERAL1	Era-like 12S mitochondrial rRNA chaperone 1
TC1700007402.hg.1	FLOT2	Memczak2013 ANTISENSE, coding, INTERNAL, UTR3 best transcript NM_004475
TC1700007403.hg.1	FLOT2	Memczak2013 ANTISENSE, CDS, coding, INTERNAL, intronic best transcript NM_004475
TC1700007408.hg.1	PIPOX	pipecolic acid oxidase
TC1700007409.hg.1	SEZ6	Memczak2013 ANTISENSE, CDS, coding, INTERNAL, intronic best transcript NM_178860
TC1700007415.hg.1	CRYBA1	crystallin beta A1
TC1700007419.hg.1	TAOK1	TAO kinase 1
TC1700007425.hg.1	TP53I13	tumor protein p53 inducible protein 13
TC1700007429.hg.1	ANKRD13B	ankyrin repeat domain 13B
TC1700007438.hg.1	EFCAB5	EF-hand calcium binding domain 5
TC1700007444.hg.1	NSRP1	nuclear speckle splicing regulatory protein 1
TC1700007451.hg.1	CPD	carboxypeptidase D
TC1700007454.hg.1	GOSR1	golgi SNAP receptor complex member 1
TC1700007469.hg.1	ATAD5	ATPase family, AAA domain containing 5
TC1700007474.hg.1	RNF135	ring finger protein 135
TC1700007478.hg.1	NF1	neurofibromin 1
TC1700007481.hg.1	RAB11FIP4	RAB11 family interacting protein 4 (class II)
TC1700007498.hg.1	SUZ12	SUZ12 polycomb repressive complex 2 subunit
TC1700007504.hg.1	RHOT1	ras homolog family member T1
TC1700007511.hg.1	RHBDL3	Transcript Identified by AceView, Entrez Gene ID(s) 162494
TC1700007519.hg.1	PSMD11	proteasome 26S subunit, non-ATPase 11
TC1700007520.hg.1	CDK5R1	cyclin-dependent kinase 5, regulatory subunit 1 (p35)
TC1700007536.hg.1	SPACA3	sperm acrosome associated 3
TC1700007557.hg.1	CCL2	chemokine (C-C motif) ligand 2
TC1700007558.hg.1	CCL7	chemokine (C-C motif) ligand 7
TC1700007559.hg.1	CCL11	chemokine (C-C motif) ligand 11
TC1700007560.hg.1	CCL8	chemokine (C-C motif) ligand 8
TC1700007561.hg.1	CCL13	chemokine (C-C motif) ligand 13
TC1700007565.hg.1	TMEM132E	transmembrane protein 132E
TC1700007571.hg.1	ZNF830	zinc finger protein 830
TC1700007573.hg.1	LIG3	ligase III, DNA, ATP-dependent
TC1700007582.hg.1	FNDC8	fibronectin type III domain containing 8
TC1700007585.hg.1	SLFN5	schlafen family member 5
TC1700007599.hg.1	AP2B1	adaptor-related protein complex 2, beta 1 subunit
TC1700007602.hg.1	TAF15	TATA box binding protein associated factor 15
TC1700007603.hg.1	RASL10B	RAS-like, family 10, member B
TC1700007605.hg.1	C17orf50	chromosome 17 open reading frame 50
TC1700007606.hg.1	TAF15	Transcript Identified by AceView, Entrez Gene ID(s) 8148
TC1700007617.hg.1	CCL18	chemokine (C-C motif) ligand 18
TC1700007620.hg.1	CCL4L2	chemokine (C-C motif) ligand 4-like 2
TC1700007626.hg.1	CCL4L2	chemokine (C-C motif) ligand 4-like 2
TC1700007630.hg.1	TBC1D3G	TBC1 domain family, member 3G
TC1700007634.hg.1	ZNHIT3	zinc finger, HIT-type containing 3
TC1700007636.hg.1	PIGW	phosphatidylinositol glycan anchor biosynthesis class W
TC1700007638.hg.1	GGNBP2	gametogenetin binding protein 2
TC1700007641.hg.1	DHRS11	dehydrogenase/reductase (SDR family) member 11
TC1700007642.hg.1	MRM1	mitochondrial rRNA methyltransferase 1
TC1700007645.hg.1	CTB-75G16.3	---
TC1700007657.hg.1	LHX1	LIM homeobox 1
TC1700007658.hg.1	AATF	apoptosis antagonizing transcription factor
TC1700007671.hg.1	C17orf78	chromosome 17 open reading frame 78
TC1700007674.hg.1	TADA2A	transcriptional adaptor 2A
TC1700007677.hg.1	DUSP14	dual specificity phosphatase 14
TC1700007700.hg.1	MRPL45	mitochondrial ribosomal protein L45
TC1700007702.hg.1	SOCS7	suppressor of cytokine signaling 7
TC1700007704.hg.1	ARHGAP23	Rho GTPase activating protein 23
TC1700007716.hg.1	MLLT6	myeloid/lymphoid or mixed-lineage leukemia; translocated to, 6
TC1700007718.hg.1	CISD3	CDGSH iron sulfur domain 3
TC1700007720.hg.1	PSMB3	proteasome subunit beta 3
TC1700007725.hg.1	LASP1	LIM and SH3 protein 1
TC1700007730.hg.1	LRRC37A11P	leucine rich repeat containing 37, member A11, pseudogene
TC1700007740.hg.1	RPL19	ribosomal protein L19
TC1700007749.hg.1	CDK12	Transcript Identified by AceView, Entrez Gene ID(s) 51755
TC1700007752.hg.1	PPP1R1B	protein phosphatase 1, regulatory (inhibitor) subunit 1B
TC1700007754.hg.1	PNMT	phenylethanolamine N-methyltransferase
TC1700007757.hg.1	GRB7	growth factor receptor bound protein 7
TC1700007761.hg.1	ZPBP2	zona pellucida binding protein 2
TC1700007769.hg.1	LRRC3C	leucine rich repeat containing 3C
TC1700007771.hg.1	GSDMA	gasdermin A
TC1700007772.hg.1	PSMD3	proteasome 26S subunit, non-ATPase 3
TC1700007775.hg.1	CSF3	colony stimulating factor 3
TC1700007777.hg.1	THRA	thyroid hormone receptor, alpha
TC1700007779.hg.1	MSL1	male-specific lethal 1 homolog (Drosophila)
TC1700007780.hg.1	CASC3	cancer susceptibility candidate 3
TC1700007784.hg.1	RAPGEFL1	Rap guanine nucleotide exchange factor like 1
TC1700007787.hg.1	WIPF2	WAS/WASL interacting protein family, member 2
TC1700007790.hg.1	CDC6	cell division cycle 6
TC1700007791.hg.1	RARA	retinoic acid receptor, alpha
TC1700007796.hg.1	IGFBP4	insulin like growth factor binding protein 4
TC1700007811.hg.1	TMEM99	transmembrane protein 99
TC1700007826.hg.1	KRTAP9-4	keratin associated protein 9-4
TC1700007827.hg.1	KRTAP9-6	keratin associated protein 9-6
TC1700007829.hg.1	KRTAP9-7	keratin associated protein 9-7
TC1700007851.hg.1	EIF1	eukaryotic translation initiation factor 1
TC1700007852.hg.1	GAST	gastrin
TC1700007858.hg.1	FKBP10	FK506 binding protein 10
TC1700007859.hg.1	KLHL10	kelch-like family member 10
TC1700007864.hg.1	TTC25	tetratricopeptide repeat domain 25
TC1700007865.hg.1	CNP	2,3-cyclic nucleotide 3 phosphodiesterase
TC1700007866.hg.1	NKIRAS2	NFKB inhibitor interacting Ras-like 2
TC1700007871.hg.1	HSPB9	heat shock protein, alpha-crystallin-related, B9
TC1700007883.hg.1	STAT5A	signal transducer and activator of transcription 5A
TC1700007890.hg.1	ATP6V0A1	ATPase, H+ transporting, lysosomal V0 subunit a1
TC1700007897.hg.1	HSD17B1	hydroxysteroid (17-beta) dehydrogenase 1
TC1700007899.hg.1	MLX	MLX, MAX dimerization protein
TC1700007904.hg.1	TUBG1	tubulin, gamma 1
TC1700007907.hg.1	TUBG2	tubulin, gamma 2
TC1700007910.hg.1	CNTNAP1	contactin associated protein 1
TC1700007913.hg.1	RAMP2	receptor (G protein-coupled) activity modifying protein 2
TC1700007914.hg.1	VPS25	vacuolar protein sorting 25 homolog (S. cerevisiae)
TC1700007915.hg.1	WNK4	WNK lysine deficient protein kinase 4
TC1700007916.hg.1	CNTD1	cyclin N-terminal domain containing 1
TC1700007918.hg.1	AOC2	amine oxidase, copper containing 2 (retina-specific)
TC1700007919.hg.1	AOC3	amine oxidase, copper containing 3
TC1700007922.hg.1	G6PC	glucose-6-phosphatase, catalytic subunit
TC1700007929.hg.1	RUNDC1	RUN domain containing 1
TC1700007930.hg.1	RPL27	ribosomal protein L27
TC1700007931.hg.1	IFI35	interferon-induced protein 35
TC1700007934.hg.1	RND2	Rho family GTPase 2
TC1700007942.hg.1	NBR1	neighbor of BRCA1 gene 1
TC1700007944.hg.1	TMEM106A	transmembrane protein 106A
TC1700007949.hg.1	ARL4D	ADP-ribosylation factor like GTPase 4D
TC1700007966.hg.1	C17orf105	chromosome 17 open reading frame 105
TC1700007967.hg.1	CD300LG	CD300 molecule-like family member g
TC1700007971.hg.1	FAM215A	family with sequence similarity 215, member A (non-protein coding)
TC1700007974.hg.1	NAGS	N-acetylglutamate synthase
TC1700007976.hg.1	G6PC3	glucose 6 phosphatase, catalytic, 3
TC1700007982.hg.1	C17orf53	chromosome 17 open reading frame 53
TC1700007983.hg.1	ASB16	ankyrin repeat and SOCS box containing 16
TC1700007985.hg.1	TMUB2	transmembrane and ubiquitin-like domain containing 2
TC1700007993.hg.1	RUNDC3A	RUN domain containing 3A
TC1700007997.hg.1	GRN	granulin
TC1700008005.hg.1	FZD2	frizzled class receptor 2
TC1700008011.hg.1	DBF4B	DBF4 zinc finger B
TC1700008014.hg.1	ADAM11	ADAM metallopeptidase domain 11
TC1700008016.hg.1	HIGD1B	HIG1 hypoxia inducible domain family, member 1B
TC1700008019.hg.1	CCDC103	coiled-coil domain containing 103
TC1700008028.hg.1	NMT1	N-myristoyltransferase 1
TC1700008032.hg.1	ACBD4	acyl-CoA binding domain containing 4
TC1700008033.hg.1	HEXIM1	hexamethylene bis-acetamide inducible 1
TC1700008034.hg.1	HEXIM2	hexamethylene bis-acetamide inducible 2
TC1700008049.hg.1	FMNL1	formin like 1
TC1700008080.hg.1	SPPL2C	signal peptide peptidase like 2C
TC1700008082.hg.1	MAPT	microtubule associated protein tau
TC1700008085.hg.1	STH	saitohin
TC1700008095.hg.1	LRRC37A	leucine rich repeat containing 37A
TC1700008102.hg.1	LRRC37A2	leucine rich repeat containing 37, member A2
TC1700008104.hg.1	NSF	N-ethylmaleimide-sensitive factor
TC1700008105.hg.1	WNT9B	wingless-type MMTV integration site family, member 9B
TC1700008123.hg.1	MYL4	myosin light chain 4
TC1700008128.hg.1	NPEPPS	aminopeptidase puromycin sensitive
TC1700008133.hg.1	KPNB1	karyopherin (importin) beta 1
TC1700008134.hg.1	TBKBP1	TBK1 binding protein 1
TC1700008135.hg.1	TBX21	T-box 21
TC1700008138.hg.1	LRRC46	leucine rich repeat containing 46
TC1700008144.hg.1	SP2	Sp2 transcription factor
TC1700008151.hg.1	NFE2L1	nuclear factor, erythroid 2-like 1
TC1700008152.hg.1	SNX11	sorting nexin 11
TC1700008171.hg.1	PRAC2	prostate cancer susceptibility candidate 2
TC1700008175.hg.1	CALCOCO2	calcium binding and coiled-coil domain 2
TC1700008178.hg.1	ATP5G1	ATP synthase, H+ transporting, mitochondrial Fo complex subunit C1 (subunit 9)
TC1700008180.hg.1	UBE2Z	ubiquitin-conjugating enzyme E2Z
TC1700008186.hg.1	IGF2BP1	insulin-like growth factor 2 mRNA binding protein 1
TC1700008191.hg.1	B4GALNT2	beta-1,4-N-acetyl-galactosaminyl transferase 2
TC1700008194.hg.1	ABI3	ABI family, member 3
TC1700008209.hg.1	NGFR	nerve growth factor receptor
TC1700008211.hg.1	NXPH3	neurexophilin 3
TC1700008216.hg.1	KAT7	K(lysine) acetyltransferase 7
TC1700008218.hg.1	FLJ45513	uncharacterized LOC729220
TC1700008225.hg.1	DLX4	distal-less homeobox 4
TC1700008228.hg.1	ITGA3	integrin alpha 3
TC1700008232.hg.1	PDK2	pyruvate dehydrogenase kinase, isozyme 2
TC1700008238.hg.1	SGCA	sarcoglycan alpha
TC1700008240.hg.1	COL1A1	Jeck2013 ANTISENSE, coding, INTERNAL, intronic best transcript NM_000088
TC1700008247.hg.1	TMEM92	transmembrane protein 92
TC1700008250.hg.1	XYLT2	xylosyltransferase II
TC1700008251.hg.1	EME1	essential meiotic structure-specific endonuclease 1
TC1700008254.hg.1	ACSF2	acyl-CoA synthetase family member 2
TC1700008256.hg.1	RSAD1	radical S-adenosyl methionine domain containing 1
TC1700008259.hg.1	MYCBPAP	MYCBP associated protein
TC1700008261.hg.1	EPN3	Transcript Identified by AceView, Entrez Gene ID(s) 55040
TC1700008262.hg.1	CACNA1G	calcium channel, voltage-dependent, T type, alpha 1G subunit
TC1700008263.hg.1	ABCC3	ATP binding cassette subfamily C member 3
TC1700008271.hg.1	WFIKKN2	WAP, follistatin/kazal, immunoglobulin, kunitz and netrin domain containing 2
TC1700008282.hg.1	NME1	NME/NM23 nucleoside diphosphate kinase 1
TC1700008283.hg.1	UTP18	UTP18 small subunit (SSU) processome component
TC1700008303.hg.1	C17orf112	chromosome 17 open reading frame 112
TC1700008313.hg.1	KIF2B	kinesin family member 2B
TC1700008326.hg.1	TOM1L1	target of myb1 like 1 membrane trafficking protein
TC1700008328.hg.1	STXBP4	syntaxin binding protein 4
TC1700008331.hg.1	HLF	hepatic leukemia factor
TC1700008342.hg.1	PCTP	phosphatidylcholine transfer protein
TC1700008344.hg.1	ANKFN1	ankyrin-repeat and fibronectin type III domain containing 1
TC1700008350.hg.1	NOG	noggin
TC1700008357.hg.1	DGKE	diacylglycerol kinase, epsilon 64kDa
TC1700008372.hg.1	SCPEP1	serine carboxypeptidase 1
TC1700008376.hg.1	AKAP1	A kinase (PRKA) anchor protein 1
TC1700008378.hg.1	MSI2	musashi RNA binding protein 2
TC1700008382.hg.1	MSI2	Memczak2013 ALT_ACCEPTOR, ALT_DONOR, coding, INTERNAL, intronic best transcript NM_170721
TC1700008418.hg.1	DYNLL2	dynein, light chain, LC8-type 2
TC1700008421.hg.1	OR4D1	olfactory receptor, family 4, subfamily D, member 1
TC1700008423.hg.1	OR4D2	olfactory receptor, family 4, subfamily D, member 2
TC1700008424.hg.1	EPX	eosinophil peroxidase
TC1700008426.hg.1	LPO	lactoperoxidase
TC1700008427.hg.1	MPO	Memczak2013 ANTISENSE, CDS, coding, INTERNAL best transcript NM_000250
TC1700008438.hg.1	RAD51C	RAD51 paralog C
TC1700008440.hg.1	PPM1E	protein phosphatase, Mg2+/Mn2+ dependent, 1E
TC1700008441.hg.1	PPM1E	Transcript Identified by AceView, Entrez Gene ID(s) 22843
TC1700008452.hg.1	GDPD1	glycerophosphodiester phosphodiesterase domain containing 1
TC1700008455.hg.1	YPEL2	yippee like 2
TC1700008463.hg.1	DHX40	DEAH (Asp-Glu-Ala-His) box polypeptide 40
TC1700008465.hg.1	CLTC	clathrin, heavy chain (Hc)
TC1700008467.hg.1	VMP1	vacuole membrane protein 1
TC1700008489.hg.1	C17orf64	chromosome 17 open reading frame 64
TC1700008498.hg.1	PPM1D	protein phosphatase, Mg2+/Mn2+ dependent, 1D
TC1700008499.hg.1	BCAS3	breast carcinoma amplified sequence 3
TC1700008511.hg.1	TBX2	T-box 2
TC1700008513.hg.1	C17orf82	chromosome 17 open reading frame 82
TC1700008514.hg.1	TBX4	T-box 4
TC1700008527.hg.1	EFCAB3	EF-hand calcium binding domain 3
TC1700008531.hg.1	METTL2A	methyltransferase like 2A
TC1700008533.hg.1	TLK2	tousled-like kinase 2
TC1700008539.hg.1	MRC2	mannose receptor, C type 2
TC1700008549.hg.1	TANC2	tetratricopeptide repeat, ankyrin repeat and coiled-coil containing 2
TC1700008561.hg.1	KCNH6	potassium channel, voltage gated eag related subfamily H, member 6
TC1700008563.hg.1	DCAF7	DDB1 and CUL4 associated factor 7
TC1700008564.hg.1	TACO1	translational activator of mitochondrially encoded cytochrome c oxidase I
TC1700008566.hg.1	MAP3K3	mitogen-activated protein kinase kinase kinase 3
TC1700008573.hg.1	DDX42	DEAD (Asp-Glu-Ala-Asp) box helicase 42
TC1700008575.hg.1	PSMC5	proteasome 26S subunit, ATPase 5
TC1700008587.hg.1	PRR29	proline rich 29
TC1700008598.hg.1	MILR1	mast cell immunoglobulin-like receptor 1
TC1700008602.hg.1	DDX5	Memczak2013 ANTISENSE, CDS, coding, INTERNAL best transcript NM_004396
TC1700008603.hg.1	CEP95	centrosomal protein 95kDa
TC1700008635.hg.1	RGS9	regulator of G-protein signaling 9
TC1700008661.hg.1	PRKCA	protein kinase C, alpha
TC1700008668.hg.1	PRKCA	Jeck2013 ALT_ACCEPTOR, ALT_DONOR, coding, INTERNAL, intronic best transcript NM_002737
TC1700008673.hg.1	CACNG5	calcium channel, voltage-dependent, gamma subunit 5
TC1700008677.hg.1	CACNG4	calcium channel, voltage-dependent, gamma subunit 4
TC1700008679.hg.1	CACNG1	calcium channel, voltage-dependent, gamma subunit 1
TC1700008690.hg.1	PITPNC1	phosphatidylinositol transfer protein, cytoplasmic 1
TC1700008703.hg.1	NOL11	nucleolar protein 11
TC1700008709.hg.1	BPTF	bromodomain PHD finger transcription factor
TC1700008719.hg.1	KPNA2	karyopherin alpha 2 (RAG cohort 1, importin alpha 1)
TC1700008734.hg.1	AMZ2	archaelysin family metallopeptidase 2
TC1700008738.hg.1	PRKAR1A	Memczak2013 ALT_ACCEPTOR, ALT_DONOR, coding, INTERNAL, intronic best transcript NM_212471
TC1700008757.hg.1	MAP2K6	mitogen-activated protein kinase kinase 6
TC1700008768.hg.1	KCNJ16	potassium channel, inwardly rectifying subfamily J, member 16
TC1700008769.hg.1	KCNJ2	potassium channel, inwardly rectifying subfamily J, member 2
TC1700008794.hg.1	SOX9	SRY box 9
TC1700008820.hg.1	C17orf80	chromosome 17 open reading frame 80
TC1700008834.hg.1	LOC100134391	uncharacterized LOC100134391
TC1700008842.hg.1	RPL38	ribosomal protein L38
TC1700008844.hg.1	TTYH2	tweety family member 2
TC1700008845.hg.1	DNAI2	dynein, axonemal, intermediate chain 2
TC1700008846.hg.1	KIF19	kinesin family member 19
TC1700008848.hg.1	GPR142	G protein-coupled receptor 142
TC1700008851.hg.1	GPRC5C	G protein-coupled receptor, class C, group 5, member C
TC1700008852.hg.1	CD300A	CD300a molecule
TC1700008859.hg.1	C17orf77	chromosome 17 open reading frame 77
TC1700008862.hg.1	RAB37	RAB37, member RAS oncogene family
TC1700008867.hg.1	SLC9A3R1	solute carrier family 9, subfamily A (NHE3, cation proton antiporter 3), member 3 regulator 1
TC1700008868.hg.1	TMEM104	transmembrane protein 104
TC1700008874.hg.1	OTOP2	otopetrin 2
TC1700008875.hg.1	OTOP3	otopetrin 3
TC1700008878.hg.1	CDR2L	cerebellar degeneration-related protein 2-like
TC1700008879.hg.1	ICT1	immature colon carcinoma transcript 1
TC1700008882.hg.1	KCTD2	potassium channel tetramerization domain containing 2
TC1700008886.hg.1	SLC16A5	solute carrier family 16 (monocarboxylate transporter), member 5
TC1700008888.hg.1	ARMC7	armadillo repeat containing 7
TC1700008895.hg.1	NUP85	nucleoporin 85kDa
TC1700008897.hg.1	MRPS7	mitochondrial ribosomal protein S7
TC1700008907.hg.1	TMEM94	transmembrane protein 94
TC1700008912.hg.1	MYO15B	myosin XVB
TC1700008914.hg.1	SMIM5	small integral membrane protein 5
TC1700008915.hg.1	SMIM6	small integral membrane protein 6
TC1700008917.hg.1	SAP30BP	SAP30 binding protein
TC1700008920.hg.1	ITGB4	integrin beta 4
TC1700008923.hg.1	UNK	unkempt family zinc finger
TC1700008929.hg.1	TEN1	TEN1 CST complex subunit
TC1700008932.hg.1	ZACN	zinc activated ligand-gated ion channel
TC1700008933.hg.1	GALR2	galanin receptor 2
TC1700008938.hg.1	UBALD2	UBA-like domain containing 2
TC1700008945.hg.1	SPHK1	sphingosine kinase 1
TC1700008946.hg.1	AANAT	aralkylamine N-acetyltransferase
TC1700008951.hg.1	PRCD	progressive rod-cone degeneration
TC1700008974.hg.1	MGAT5B	mannosyl (alpha-1,6-)-glycoprotein beta-1,6-N-acetyl-glucosaminyltransferase, isozyme B
TC1700008984.hg.1	SEC14L1	SEC14-like lipid binding 1
TC1700008995.hg.1	SEPT9	septin 9
TC1700009032.hg.1	TNRC6C	trinucleotide repeat containing 6C
TC1700009036.hg.1	TMC8	transmembrane channel like 8
TC1700009037.hg.1	C17orf99	chromosome 17 open reading frame 99
TC1700009040.hg.1	SYNGR2	synaptogyrin 2
TC1700009042.hg.1	AFMID	arylformamidase
TC1700009043.hg.1	BIRC5	baculoviral IAP repeat containing 5
TC1700009044.hg.1	TMEM235	transmembrane protein 235
TC1700009049.hg.1	PGS1	phosphatidylglycerophosphate synthase 1
TC1700009079.hg.1	C1QTNF1	C1q and tumor necrosis factor related protein 1
TC1700009081.hg.1	ENGASE	endo-beta-N-acetylglucosaminidase
TC1700009089.hg.1	HP09025	uncharacterized LOC100652929
TC1700009092.hg.1	ENPP7	ectonucleotide pyrophosphatase/phosphodiesterase 7
TC1700009093.hg.1	CBX2	chromobox homolog 2
TC1700009111.hg.1	CCDC40	coiled-coil domain containing 40
TC1700009113.hg.1	GAA	glucosidase, alpha; acid
TC1700009119.hg.1	CARD14	caspase recruitment domain family, member 14
TC1700009122.hg.1	SLC26A11	solute carrier family 26 (anion exchanger), member 11
TC1700009123.hg.1	RNF213	ring finger protein 213
TC1700009128.hg.1	ENDOV	endonuclease V
TC1700009137.hg.1	RPTOR	regulatory associated protein of MTOR, complex 1
TC1700009144.hg.1	CHMP6	charged multivesicular body protein 6
TC1700009150.hg.1	BAIAP2	BAI1-associated protein 2
TC1700009162.hg.1	C17orf89	chromosome 17 open reading frame 89
TC1700009173.hg.1	BAHCC1	BAH domain and coiled-coil containing 1
TC1700009179.hg.1	FSCN2	fascin actin-bundling protein 2, retinal
TC1700009184.hg.1	TSPAN10	tetraspanin 10
TC1700009186.hg.1	CCDC137	coiled-coil domain containing 137
TC1700009189.hg.1	HGS	hepatocyte growth factor-regulated tyrosine kinase substrate
TC1700009194.hg.1	GCGR	glucagon receptor
TC1700009215.hg.1	ASPSCR1	alveolar soft part sarcoma chromosome region, candidate 1
TC1700009217.hg.1	LRRC45	leucine rich repeat containing 45
TC1700009219.hg.1	RAC3	ras-related C3 botulinum toxin substrate 3 (rho family, small GTP binding protein Rac3)
TC1700009221.hg.1	GPS1	G protein pathway suppressor 1
TC1700009236.hg.1	SLC16A3	solute carrier family 16 (monocarboxylate transporter), member 3
TC1700009248.hg.1	TEX19	testis expressed 19
TC1700009249.hg.1	UTS2R	urotensin 2 receptor
TC1700009254.hg.1	HEXDC	hexosaminidase (glycosyl hydrolase family 20, catalytic domain) containing
TC1700009256.hg.1	NARF	nuclear prelamin A recognition factor
TC1700009260.hg.1	FOXK2	forkhead box K2
TC1700009274.hg.1	FN3KRP	fructosamine 3 kinase related protein
TC1700009275.hg.1	FN3K	fructosamine 3 kinase
TC1700009277.hg.1	TBCD	tubulin folding cofactor D
TC1700009284.hg.1	TBCD	Transcript Identified by AceView, Entrez Gene ID(s) 6904
TC1700009293.hg.1	METRNL	meteorin, glial cell differentiation regulator-like
TC1700009303.hg.1	DOC2B	double C2-like domains, beta
TC1700009318.hg.1	FAM101B	family with sequence similarity 101, member B
TC1700009319.hg.1	VPS53	vacuolar protein sorting 53 homolog (S. cerevisiae)
TC1700009327.hg.1	GEMIN4	gem nuclear organelle associated protein 4
TC1700009333.hg.1	NXN	nucleoredoxin
TC1700009368.hg.1	YWHAE	tyrosine 3-monooxygenase/tryptophan 5-monooxygenase activation protein, epsilon
TC1700009372.hg.1	CRK	v-crk avian sarcoma virus CT10 oncogene homolog
TC1700009376.hg.1	MYO1C	myosin IC
TC1700009377.hg.1	INPP5K	inositol polyphosphate-5-phosphatase K
TC1700009378.hg.1	PITPNA	phosphatidylinositol transfer protein, alpha
TC1700009383.hg.1	PITPNA	Memczak2013 ALT_ACCEPTOR, ALT_DONOR, coding, INTERNAL, intronic best transcript NM_006224
TC1700009385.hg.1	SLC43A2	solute carrier family 43 (amino acid system L transporter), member 2
TC1700009392.hg.1	SCARF1	scavenger receptor class F, member 1
TC1700009393.hg.1	RILP	Rab interacting lysosomal protein
TC1700009394.hg.1	PRPF8	pre-mRNA processing factor 8
TC1700009397.hg.1	TLCD2	TLC domain containing 2
TC1700009398.hg.1	MIR22HG	MIR22 host gene
TC1700009402.hg.1	SMYD4	SET and MYND domain containing 4
TC1700009409.hg.1	RTN4RL1	reticulon 4 receptor-like 1
TC1700009417.hg.1	SMG6	SMG6 nonsense mediated mRNA decay factor
TC1700009430.hg.1	TSR1	TSR1, 20S rRNA accumulation, homolog (S. cerevisiae)
TC1700009436.hg.1	MNT	MAX network transcriptional repressor
TC1700009451.hg.1	CLUH	clustered mitochondria (cluA/CLU1) homolog
TC1700009469.hg.1	OR1D5	olfactory receptor, family 1, subfamily D, member 5
TC1700009470.hg.1	OR1D2	olfactory receptor, family 1, subfamily D, member 2
TC1700009472.hg.1	OR1G1	olfactory receptor, family 1, subfamily G, member 1
TC1700009474.hg.1	OR1P1	olfactory receptor, family 1, subfamily P, member 1 (gene/pseudogene)
TC1700009476.hg.1	OR3A1	olfactory receptor, family 3, subfamily A, member 1
TC1700009478.hg.1	OR1E1	olfactory receptor, family 1, subfamily E, member 1
TC1700009479.hg.1	OR1E2	olfactory receptor, family 1, subfamily E, member 2
TC1700009489.hg.1	ITGAE	integrin alpha E
TC1700009490.hg.1	NCBP3	nuclear cap binding subunit 3
TC1700009492.hg.1	CAMKK1	calcium/calmodulin-dependent protein kinase kinase 1, alpha
TC1700009495.hg.1	P2RX1	purinergic receptor P2X, ligand gated ion channel, 1
TC1700009498.hg.1	ATP2A3	ATPase, Ca++ transporting, ubiquitous
TC1700009500.hg.1	ZZEF1	zinc finger, ZZ-type with EF-hand domain 1
TC1700009504.hg.1	ANKFY1	ankyrin repeat and FYVE domain containing 1
TC1700009507.hg.1	UBE2G1	ubiquitin conjugating enzyme E2G 1
TC1700009515.hg.1	MYBBP1A	MYB binding protein (P160) 1a
TC1700009516.hg.1	GGT6	gamma-glutamyltransferase 6
TC1700009520.hg.1	ALOX15	arachidonate 15-lipoxygenase
TC1700009522.hg.1	PELP1	proline, glutamate and leucine rich protein 1
TC1700009528.hg.1	CXCL16	chemokine (C-X-C motif) ligand 16
TC1700009530.hg.1	VMO1	vitelline membrane outer layer 1 homolog (chicken)
TC1700009535.hg.1	CHRNE	cholinergic receptor, nicotinic epsilon
TC1700009538.hg.1	SLC25A11	solute carrier family 25 (mitochondrial carrier; oxoglutarate carrier), member 11
TC1700009539.hg.1	PFN1	profilin 1
TC1700009540.hg.1	SPAG7	sperm associated antigen 7
TC1700009541.hg.1	CAMTA2	calmodulin binding transcription activator 2
TC1700009544.hg.1	INCA1	inhibitor of CDK, cyclin A1 interacting protein 1
TC1700009546.hg.1	SLC52A1	solute carrier family 52 (riboflavin transporter), member 1
TC1700009551.hg.1	ZNF232	zinc finger protein 232
TC1700009554.hg.1	ZNF594	zinc finger protein 594
TC1700009556.hg.1	SCIMP	SLP adaptor and CSK interacting membrane protein
TC1700009565.hg.1	DERL2	derlin 2
TC1700009566.hg.1	NLRP1	NLR family, pyrin domain containing 1
TC1700009586.hg.1	AIPL1	aryl hydrocarbon receptor interacting protein-like 1
TC1700009587.hg.1	PITPNM3	PITPNM family member 3
TC1700009590.hg.1	KIAA0753	KIAA0753
TC1700009592.hg.1	MED31	mediator complex subunit 31
TC1700009597.hg.1	SLC13A5	solute carrier family 13 (sodium-dependent citrate transporter), member 5
TC1700009600.hg.1	TEKT1	tektin 1
TC1700009610.hg.1	SLC16A11	solute carrier family 16, member 11
TC1700009612.hg.1	CLEC10A	C-type lectin domain family 10, member A
TC1700009613.hg.1	ASGR2	asialoglycoprotein receptor 2
TC1700009618.hg.1	ASGR1	asialoglycoprotein receptor 1
TC1700009619.hg.1	DLG4	discs, large homolog 4 (Drosophila)
TC1700009622.hg.1	DVL2	dishevelled segment polarity protein 2
TC1700009623.hg.1	PHF23	PHD finger protein 23
TC1700009627.hg.1	YBX2	Y box binding protein 2
TC1700009637.hg.1	PLSCR3	phospholipid scramblase 3
TC1700009640.hg.1	ZBTB4	zinc finger and BTB domain containing 4
TC1700009648.hg.1	SOX15	SRY box 15
TC1700009649.hg.1	FXR2	fragile X mental retardation, autosomal homolog 2
TC1700009650.hg.1	SAT2	spermidine/spermine N1-acetyltransferase family member 2
TC1700009651.hg.1	TP53	tumor protein p53
TC1700009669.hg.1	ALOX12B	arachidonate 12-lipoxygenase, 12R type
TC1700009670.hg.1	ALOXE3	arachidonate lipoxygenase 3
TC1700009671.hg.1	HES7	hes family bHLH transcription factor 7
TC1700009676.hg.1	TMEM107	transmembrane protein 107
TC1700009677.hg.1	BORCS6	BLOC-1 related complex subunit 6
TC1700009679.hg.1	AURKB	aurora kinase B
TC1700009681.hg.1	CTC1	CTS telomere maintenance complex component 1
TC1700009686.hg.1	SLC25A35	solute carrier family 25, member 35
TC1700009693.hg.1	RNF222	ring finger protein 222
TC1700009694.hg.1	MYH10	myosin, heavy chain 10, non-muscle
TC1700009701.hg.1	CCDC42	coiled-coil domain containing 42
TC1700009702.hg.1	SPDYE4	speedy/RINGO cell cycle regulator family member E4
TC1700009706.hg.1	MFSD6L	major facilitator superfamily domain containing 6-like
TC1700009707.hg.1	PIK3R6	phosphoinositide-3-kinase, regulatory subunit 6
TC1700009708.hg.1	PIK3R5	phosphoinositide-3-kinase, regulatory subunit 5
TC1700009713.hg.1	STX8	syntaxin 8
TC1700009730.hg.1	RCVRN	recoverin
TC1700009731.hg.1	GAS7	growth arrest-specific 7
TC1700009740.hg.1	MYH13	myosin, heavy chain 13, skeletal muscle
TC1700009742.hg.1	MYH8	myosin, heavy chain 8, skeletal muscle, perinatal
TC1700009743.hg.1	MYH4	myosin, heavy chain 4, skeletal muscle
TC1700009744.hg.1	MYH1	myosin, heavy chain 1, skeletal muscle, adult
TC1700009745.hg.1	MYH2	myosin, heavy chain 2, skeletal muscle, adult
TC1700009746.hg.1	MYH3	myosin, heavy chain 3, skeletal muscle, embryonic
TC1700009748.hg.1	SCO1	SCO1 cytochrome c oxidase assembly protein
TC1700009750.hg.1	TMEM220	transmembrane protein 220
TC1700009758.hg.1	PIRT	phosphoinositide-interacting regulator of transient receptor potential channels
TC1700009781.hg.1	ZNF18	zinc finger protein 18
TC1700009801.hg.1	ELAC2	elaC ribonuclease Z 2
TC1700009809.hg.1	HS3ST3A1	heparan sulfate (glucosamine) 3-O-sulfotransferase 3A1
TC1700009811.hg.1	HS3ST3A1	Jeck2013 ALT_ACCEPTOR, ALT_DONOR, coding, INTERNAL, intronic best transcript NM_006042
TC1700009830.hg.1	CDRT15	CMT1A duplicated region transcript 15
TC1700009850.hg.1	PMP22	peripheral myelin protein 22
TC1700009857.hg.1	TEKT3	tektin 3
TC1700009861.hg.1	TVP23C	trans-golgi network vesicle protein 23 homolog C (S. cerevisiae)
TC1700009870.hg.1	UBE2S	ubiquitin-conjugating enzyme E2S
TC1700009877.hg.1	ZSWIM7	zinc finger, SWIM-type containing 7
TC1700009881.hg.1	NCOR1	nuclear receptor corepressor 1
TC1700009888.hg.1	CENPV	centromere protein V
TC1700009895.hg.1	LRRC75A	leucine rich repeat containing 75A
TC1700009900.hg.1	ZNF287	zinc finger protein 287
TC1700009903.hg.1	ZNF624	zinc finger protein 624
TC1700009928.hg.1	COPS3	COP9 signalosome subunit 3
TC1700009938.hg.1	RASD1	RAS, dexamethasone-induced 1
TC1700009939.hg.1	PEMT	phosphatidylethanolamine N-methyltransferase
TC1700009948.hg.1	SMCR5	Smith-Magenis syndrome chromosome region, candidate 5 (non-protein coding)
TC1700009949.hg.1	SREBF1	sterol regulatory element binding transcription factor 1
TC1700009954.hg.1	TOM1L2	target of myb1 like 2 membrane trafficking protein
TC1700009960.hg.1	ATPAF2	ATP synthase mitochondrial F1 complex assembly factor 2
TC1700009969.hg.1	FLII	flightless I actin binding protein
TC1700009971.hg.1	TOP3A	topoisomerase (DNA) III alpha
TC1700009974.hg.1	SHMT1	serine hydroxymethyltransferase 1 (soluble)
TC1700009982.hg.1	USP32P2	ubiquitin specific peptidase 32 pseudogene 2
TC1700009992.hg.1	FAM83G	family with sequence similarity 83, member G
TC1700009995.hg.1	GRAP	GRB2-related adaptor protein
TC1700010004.hg.1	LOC79999	Homo sapiens uncharacterized LOC79999 (LOC79999), mRNA.
TC1700010015.hg.1	B9D1	B9 protein domain 1
TC1700010019.hg.1	MFAP4	microfibrillar associated protein 4
TC1700010035.hg.1	SLC47A2	solute carrier family 47 (multidrug and toxin extrusion), member 2
TC1700010036.hg.1	ALDH3A1	aldehyde dehydrogenase 3 family, member A1
TC1700010038.hg.1	ULK2	unc-51 like autophagy activating kinase 2
TC1700010041.hg.1	AKAP10	A kinase (PRKA) anchor protein 10
TC1700010050.hg.1	LGALS9B	lectin, galactoside-binding, soluble, 9B
TC1700010068.hg.1	CCDC144NL	coiled-coil domain containing 144 family, N-terminal like
TC1700010076.hg.1	USP22	ubiquitin specific peptidase 22
TC1700010084.hg.1	TMEM11	transmembrane protein 11
TC1700010088.hg.1	NATD1	N-acetyltransferase domain containing 1
TC1700010101.hg.1	C17orf51	chromosome 17 open reading frame 51
TC1700010186.hg.1	KRT18P55	keratin 18 pseudogene 55
TC1700010190.hg.1	IFT20	intraflagellar transport 20
TC1700010191.hg.1	POLDIP2	polymerase (DNA-directed), delta interacting protein 2
TC1700010195.hg.1	SLC46A1	solute carrier family 46 (folate transporter), member 1
TC1700010198.hg.1	UNC119	unc-119 lipid binding chaperone
TC1700010199.hg.1	PIGS	phosphatidylinositol glycan anchor biosynthesis class S
TC1700010200.hg.1	ALDOC	aldolase C, fructose-bisphosphate
TC1700010202.hg.1	KIAA0100	KIAA0100
TC1700010204.hg.1	SDF2	stromal cell-derived factor 2
TC1700010206.hg.1	PROCA1	protein interacting with cyclin A1
TC1700010207.hg.1	RAB34	RAB34, member RAS oncogene family
TC1700010209.hg.1	TLCD1	TLC domain containing 1
TC1700010214.hg.1	FAM222B	family with sequence similarity 222, member B
TC1700010218.hg.1	FLOT2	flotillin 2
TC1700010221.hg.1	DHRS13	dehydrogenase/reductase (SDR family) member 13
TC1700010222.hg.1	PHF12	PHD finger protein 12
TC1700010223.hg.1	SEZ6	seizure related 6 homolog (mouse)
TC1700010230.hg.1	TIAF1	TGFB1-induced anti-apoptotic factor 1
TC1700010239.hg.1	NUFIP2	nuclear fragile X mental retardation protein interacting protein 2
TC1700010241.hg.1	NUFIP2	Memczak2013 ALT_ACCEPTOR, ALT_DONOR, coding, INTERNAL, intronic best transcript NM_020772
TC1700010247.hg.1	ABHD15	abhydrolase domain containing 15
TC1700010248.hg.1	GIT1	G protein-coupled receptor kinase interacting ArfGAP 1
TC1700010252.hg.1	CORO6	coronin 6
TC1700010254.hg.1	SSH2	slingshot protein phosphatase 2
TC1700010272.hg.1	SLC6A4	solute carrier family 6 (neurotransmitter transporter), member 4
TC1700010274.hg.1	BLMH	bleomycin hydrolase
TC1700010276.hg.1	TMIGD1	transmembrane and immunoglobulin domain containing 1
TC1700010293.hg.1	CRLF3	cytokine receptor-like factor 3
TC1700010295.hg.1	CRLF3	cytokine receptor-like factor 3
TC1700010298.hg.1	CRLF3	Memczak2013 ALT_ACCEPTOR, ALT_DONOR, coding, INTERNAL, intronic best transcript NM_015986
TC1700010303.hg.1	TEFM	transcription elongation factor, mitochondrial
TC1700010314.hg.1	EVI2A	ecotropic viral integration site 2A
TC1700010327.hg.1	COPRS	coordinator of PRMT5, differentiation stimulator
TC1700010328.hg.1	UTP6	UTP6, small subunit (SSU) processome component, homolog (yeast)
TC1700010349.hg.1	C17orf75	chromosome 17 open reading frame 75
TC1700010358.hg.1	MYO1D	myosin ID
TC1700010363.hg.1	RP11-466A19.5	---
TC1700010371.hg.1	ASIC2	acid sensing ion channel 2
TC1700010393.hg.1	CCL1	chemokine (C-C motif) ligand 1
TC1700010397.hg.1	C17orf102	chromosome 17 open reading frame 102
TC1700010408.hg.1	CCT6B	chaperonin containing TCP1, subunit 6B (zeta 2)
TC1700010413.hg.1	NLE1	notchless homolog 1 (Drosophila)
TC1700010417.hg.1	SLC35G3	solute carrier family 35, member G3
TC1700010420.hg.1	SLFN11	schlafen family member 11
TC1700010425.hg.1	SLFN12	schlafen family member 12
TC1700010426.hg.1	SLFN13	schlafen family member 13
TC1700010433.hg.1	SLFN14	schlafen family member 14
TC1700010436.hg.1	PEX12	peroxisomal biogenesis factor 12
TC1700010439.hg.1	GAS2L2	growth arrest-specific 2 like 2
TC1700010440.hg.1	MMP28	matrix metallopeptidase 28
TC1700010445.hg.1	HEATR9	HEAT repeat containing 9
TC1700010447.hg.1	CCL5	chemokine (C-C motif) ligand 5
TC1700010451.hg.1	RDM1	RAD52 motif containing 1
TC1700010452.hg.1	LYZL6	lysozyme-like 6
TC1700010454.hg.1	CCL16	chemokine (C-C motif) ligand 16
TC1700010455.hg.1	CCL14	chemokine (C-C motif) ligand 14
TC1700010456.hg.1	CCL23	chemokine (C-C motif) ligand 23
TC1700010459.hg.1	CCL3	chemokine (C-C motif) ligand 3
TC1700010461.hg.1	CCL3L3	chemokine (C-C motif) ligand 3-like 3
TC1700010468.hg.1	TBC1D3H	Homo sapiens TBC1 domain family, member 3H (TBC1D3H), mRNA.
TC1700010488.hg.1	ACACA	acetyl-CoA carboxylase alpha
TC1700010493.hg.1	ACACA	Transcript Identified by AceView, Entrez Gene ID(s) 31
TC1700010497.hg.1	SYNRG	synergin, gamma
TC1700010501.hg.1	DDX52	DEAD (Asp-Glu-Ala-Asp) box polypeptide 52
TC1700010504.hg.1	HNF1B	HNF1 homeobox B
TC1700010507.hg.1	YWHAEP7	tyrosine 3-monooxygenase/tryptophan 5-monooxygenase activation protein, epsilon pseudogene 7
TC1700010515.hg.1	TBC1D3	TBC1 domain family, member 3
TC1700010518.hg.1	GPR179	G protein-coupled receptor 179
TC1700010529.hg.1	SRCIN1	SRC kinase signaling inhibitor 1
TC1700010534.hg.1	C17orf96	chromosome 17 open reading frame 96
TC1700010540.hg.1	PCGF2	polycomb group ring finger 2
TC1700010545.hg.1	PIP4K2B	phosphatidylinositol-5-phosphate 4-kinase, type II, beta
TC1700010548.hg.1	CWC25	CWC25 spliceosome-associated protein homolog
TC1700010550.hg.1	C17orf98	chromosome 17 open reading frame 98
TC1700010551.hg.1	RPL23	ribosomal protein L23
TC1700010555.hg.1	FBXO47	F-box protein 47
TC1700010560.hg.1	PLXDC1	plexin domain containing 1
TC1700010562.hg.1	ARL5C	ADP-ribosylation factor like GTPase 5C
TC1700010563.hg.1	CACNB1	calcium channel, voltage-dependent, beta 1 subunit
TC1700010564.hg.1	STAC2	SH3 and cysteine rich domain 2
TC1700010565.hg.1	FBXL20	F-box and leucine-rich repeat protein 20
TC1700010571.hg.1	MED1	mediator complex subunit 1
TC1700010576.hg.1	NEUROD2	neuronal differentiation 2
TC1700010582.hg.1	PGAP3	post-GPI attachment to proteins 3
TC1700010584.hg.1	MIEN1	migration and invasion enhancer 1
TC1700010587.hg.1	IKZF3	IKAROS family zinc finger 3
TC1700010590.hg.1	GSDMB	gasdermin B
TC1700010592.hg.1	ORMDL3	ORMDL sphingolipid biosynthesis regulator 3
TC1700010599.hg.1	MED24	mediator complex subunit 24
TC1700010604.hg.1	NR1D1	nuclear receptor subfamily 1, group D, member 1
TC1700010615.hg.1	GJD3	gap junction protein delta 3
TC1700010618.hg.1	TOP2A	topoisomerase (DNA) II alpha
TC1700010625.hg.1	TNS4	tensin 4
TC1700010630.hg.1	CCR7	chemokine (C-C motif) receptor 7
TC1700010635.hg.1	KRT24	keratin 24, type I
TC1700010637.hg.1	KRT26	keratin 26, type I
TC1700010638.hg.1	KRT28	keratin 28, type I
TC1700010639.hg.1	KRT10	keratin 10, type I
TC1700010640.hg.1	KRT20	keratin 20, type I
TC1700010641.hg.1	KRT23	keratin 23, type I
TC1700010643.hg.1	KRT40	keratin 40, type I
TC1700010644.hg.1	KRTAP3-3	keratin associated protein 3-3
TC1700010645.hg.1	KRTAP3-2	keratin associated protein 3-2
TC1700010647.hg.1	KRTAP3-1	keratin associated protein 3-1
TC1700010648.hg.1	KRTAP1-5	keratin associated protein 1-5
TC1700010649.hg.1	KRTAP1-4	keratin associated protein 1-4
TC1700010651.hg.1	KRTAP2-1	keratin associated protein 2-1
TC1700010652.hg.1	KRTAP2-2	keratin associated protein 2-2
TC1700010653.hg.1	KRTAP2-3	keratin associated protein 2-3
TC1700010654.hg.1	KRTAP2-4	keratin associated protein 2-4
TC1700010657.hg.1	KRTAP4-12	keratin associated protein 4-12
TC1700010658.hg.1	KRTAP4-2	keratin associated protein 4-2
TC1700010659.hg.1	KRTAP4-1	keratin associated protein 4-1
TC1700010662.hg.1	KRTAP29-1	keratin associated protein 29-1
TC1700010663.hg.1	KRTAP16-1	keratin associated protein 16-1
TC1700010664.hg.1	KRTAP17-1	keratin associated protein 17-1
TC1700010666.hg.1	KRT33A	keratin 33A, type I
TC1700010669.hg.1	KRT37	keratin 37, type I
TC1700010670.hg.1	KRT38	keratin 38, type I
TC1700010672.hg.1	KRT32	keratin 32, type I
TC1700010673.hg.1	KRT35	keratin 35, type I
TC1700010674.hg.1	KRT36	keratin 36, type I
TC1700010675.hg.1	KRT13	keratin 13, type I
TC1700010676.hg.1	KRT15	keratin 15, type I
TC1700010677.hg.1	KRT19	keratin 19, type I
TC1700010679.hg.1	KRT9	keratin 9, type I
TC1700010680.hg.1	KRT14	keratin 14, type I
TC1700010681.hg.1	KRT16	keratin 16, type I
TC1700010682.hg.1	KRT17	keratin 17, type I
TC1700010684.hg.1	HAP1	huntingtin-associated protein 1
TC1700010686.hg.1	JUP	junction plakoglobin
TC1700010687.hg.1	P3H4	prolyl 3-hydroxylase family member 4 (non-enzymatic)
TC1700010690.hg.1	NT5C3B	5-nucleotidase, cytosolic IIIB
TC1700010692.hg.1	KLHL11	kelch-like family member 11
TC1700010693.hg.1	ACLY	ATP citrate lyase
TC1700010698.hg.1	CNP	Memczak2013 ANTISENSE, CDS, coding, INTERNAL best transcript NM_033133
TC1700010699.hg.1	DNAJC7	DnaJ (Hsp40) homolog, subfamily C, member 7
TC1700010700.hg.1	DNAJC7	Zhang2013 ALT_ACCEPTOR, ALT_DONOR, coding, INTERNAL, intronic, OVERLAPTX, OVEXON best transcript NM_003315
TC1700010701.hg.1	DNAJC7	DnaJ (Hsp40) homolog, subfamily C, member 7
TC1700010703.hg.1	NKIRAS2	Memczak2013 ANTISENSE, coding, INTERNAL, UTR3 best transcript NM_001001349
TC1700010704.hg.1	ZNF385C	zinc finger protein 385C
TC1700010707.hg.1	DHX58	DEXH (Asp-Glu-X-His) box polypeptide 58
TC1700010709.hg.1	KAT2A	Memczak2013 ALT_DONOR, coding, INTERNAL, intronic best transcript NM_021078
TC1700010714.hg.1	KCNH4	potassium channel, voltage gated eag related subfamily H, member 4
TC1700010715.hg.1	HCRT	hypocretin (orexin) neuropeptide precursor
TC1700010716.hg.1	GHDC	GH3 domain containing
TC1700010717.hg.1	STAT5B	signal transducer and activator of transcription 5B
TC1700010718.hg.1	STAT5B	Transcript Identified by AceView, Entrez Gene ID(s) 6777
TC1700010721.hg.1	STAT3	signal transducer and activator of transcription 3 (acute-phase response factor)
TC1700010723.hg.1	PTRF	polymerase I and transcript release factor
TC1700010731.hg.1	PSMC3IP	PSMC3 interacting protein
TC1700010732.hg.1	FAM134C	family with sequence similarity 134, member C
TC1700010734.hg.1	PLEKHH3	pleckstrin homology domain containing, family H (with MyTH4 domain) member 3
TC1700010735.hg.1	CCR10	chemokine (C-C motif) receptor 10
TC1700010738.hg.1	EZH1	enhancer of zeste 1 polycomb repressive complex 2 subunit
TC1700010747.hg.1	COA3	cytochrome c oxidase assembly factor 3
TC1700010748.hg.1	BECN1	beclin 1, autophagy related
TC1700010757.hg.1	PTGES3L-AARSD1	PTGES3L-AARSD1 readthrough
TC1700010762.hg.1	VAT1	vesicle amine transport 1
TC1700010763.hg.1	BRCA1	breast cancer 1, early onset
TC1700010790.hg.1	ETV4	ets variant 4
TC1700010792.hg.1	MEOX1	mesenchyme homeobox 1
TC1700010797.hg.1	SOST	sclerostin
TC1700010798.hg.1	DUSP3	dual specificity phosphatase 3
TC1700010800.hg.1	MPP3	membrane protein, palmitoylated 3
TC1700010802.hg.1	MPP2	membrane protein, palmitoylated 2
TC1700010806.hg.1	PPY	pancreatic polypeptide
TC1700010807.hg.1	PYY	peptide YY
TC1700010810.hg.1	LSM12	LSM12 homolog
TC1700010811.hg.1	HDAC5	histone deacetylase 5
TC1700010814.hg.1	ASB16-AS1	ASB16 antisense RNA 1
TC1700010816.hg.1	ATXN7L3	ataxin 7-like 3
TC1700010817.hg.1	UBTF	upstream binding transcription factor, RNA polymerase I
TC1700010820.hg.1	SLC4A1	solute carrier family 4 (anion exchanger), member 1 (Diego blood group)
TC1700010826.hg.1	SLC25A39	solute carrier family 25, member 39
TC1700010827.hg.1	GRN	Memczak2013 ANTISENSE, CDS, coding, INTERNAL best transcript NM_002087
TC1700010828.hg.1	FAM171A2	family with sequence similarity 171, member A2
TC1700010830.hg.1	ITGA2B	integrin alpha 2b
TC1700010831.hg.1	GPATCH8	G-patch domain containing 8
TC1700010841.hg.1	CCDC43	coiled-coil domain containing 43
TC1700010847.hg.1	GJC1	gap junction protein gamma 1
TC1700010849.hg.1	EFTUD2	elongation factor Tu GTP binding domain containing 2
TC1700010851.hg.1	KIF18B	kinesin family member 18B
TC1700010853.hg.1	KIF18B	Memczak2013 ALT_ACCEPTOR, coding, INTERNAL, intronic best transcript NM_001080443
TC1700010856.hg.1	C1QL1	complement component 1, q subcomponent-like 1
TC1700010859.hg.1	DCAKD	dephospho-CoA kinase domain containing
TC1700010865.hg.1	PLCD3	phospholipase C, delta 3
TC1700010878.hg.1	SPATA32	spermatogenesis associated 32
TC1700010879.hg.1	MAP3K14	mitogen-activated protein kinase kinase kinase 14
TC1700010888.hg.1	ARHGAP27	Rho GTPase activating protein 27
TC1700010891.hg.1	PLEKHM1	pleckstrin homology domain containing, family M (with RUN domain) member 1
TC1700010910.hg.1	KANSL1	KAT8 regulatory NSL complex subunit 1
TC1700010914.hg.1	ARL17B	ADP-ribosylation factor like GTPase 17B
TC1700010916.hg.1	ARL17B	ADP-ribosylation factor like GTPase 17B
TC1700010923.hg.1	RPRML	reprimo-like
TC1700010927.hg.1	CDC27	cell division cycle 27
TC1700010953.hg.1	KPNB1	Memczak2013 ANTISENSE, CDS, coding, INTERNAL best transcript NM_002265
TC1700010959.hg.1	OSBPL7	oxysterol binding protein-like 7
TC1700010960.hg.1	MRPL10	mitochondrial ribosomal protein L10
TC1700010961.hg.1	SCRN2	secernin 2
TC1700010962.hg.1	SP6	Sp6 transcription factor
TC1700010967.hg.1	PRR15L	proline rich 15-like
TC1700010973.hg.1	COPZ2	coatomer protein complex subunit zeta 2
TC1700010979.hg.1	CBX1	chromobox homolog 1
TC1700010982.hg.1	SKAP1	src kinase associated phosphoprotein 1
TC1700010990.hg.1	HOXB1	homeobox B1
TC1700010993.hg.1	HOXB5	homeobox B5
TC1700010996.hg.1	HOXB8	homeobox B8
TC1700010997.hg.1	HOXB9	homeobox B9
TC1700011002.hg.1	PRAC1	prostate cancer susceptibility candidate 1
TC1700011004.hg.1	HOXB13	homeobox B13
TC1700011007.hg.1	TTLL6	tubulin tyrosine ligase-like family member 6
TC1700011017.hg.1	SNF8	SNF8, ESCRT-II complex subunit
TC1700011020.hg.1	GIP	gastric inhibitory polypeptide
TC1700011032.hg.1	GNGT2	guanine nucleotide binding protein (G protein), gamma transducing activity polypeptide 2
TC1700011033.hg.1	PHOSPHO1	phosphatase, orphan 1
TC1700011038.hg.1	ZNF652	zinc finger protein 652
TC1700011045.hg.1	PHB	prohibitin
TC1700011055.hg.1	SPOP	speckle-type POZ protein
TC1700011059.hg.1	SLC35B1	solute carrier family 35, member B1
TC1700011060.hg.1	FAM117A	family with sequence similarity 117, member A
TC1700011066.hg.1	TAC4	tachykinin 4 (hemokinin)
TC1700011074.hg.1	DLX3	distal-less homeobox 3
TC1700011083.hg.1	SAMD14	sterile alpha motif domain containing 14
TC1700011084.hg.1	PPP1R9B	protein phosphatase 1, regulatory subunit 9B
TC1700011088.hg.1	COL1A1	collagen, type I, alpha 1
TC1700011096.hg.1	MRPL27	mitochondrial ribosomal protein L27
TC1700011097.hg.1	LRRC59	leucine rich repeat containing 59
TC1700011101.hg.1	CHAD	chondroadherin
TC1700011114.hg.1	ANKRD40	ankyrin repeat domain 40
TC1700011117.hg.1	LINC00483	long intergenic non-protein coding RNA 483
TC1700011121.hg.1	TOB1	transducer of ERBB2, 1
TC1700011128.hg.1	SPAG9	sperm associated antigen 9
TC1700011131.hg.1	MBTD1	mbt domain containing 1
TC1700011143.hg.1	CA10	carbonic anhydrase X
TC1700011171.hg.1	COX11	COX11 cytochrome c oxidase copper chaperone
TC1700011181.hg.1	MMD	monocyte to macrophage differentiation-associated
TC1700011189.hg.1	TMEM100	transmembrane protein 100
TC1700011205.hg.1	C17orf67	chromosome 17 open reading frame 67
TC1700011208.hg.1	TRIM25	tripartite motif containing 25
TC1700011210.hg.1	COIL	coilin
TC1700011228.hg.1	CCDC182	coiled-coil domain containing 182
TC1700011233.hg.1	MRPS23	mitochondrial ribosomal protein S23
TC1700011234.hg.1	CUEDC1	CUE domain containing 1
TC1700011237.hg.1	VEZF1	vascular endothelial zinc finger 1
TC1700011242.hg.1	DYNLL2	Memczak2013 ANTISENSE, coding, INTERNAL, UTR3 best transcript NM_080677
TC1700011247.hg.1	MKS1	Meckel syndrome, type 1
TC1700011249.hg.1	MPO	myeloperoxidase
TC1700011250.hg.1	BZRAP1	benzodiazepine receptor (peripheral) associated protein 1
TC1700011257.hg.1	HSF5	heat shock transcription factor family member 5
TC1700011260.hg.1	MTMR4	myotubularin related protein 4
TC1700011261.hg.1	SEPT4	septin 4
TC1700011262.hg.1	C17orf47	chromosome 17 open reading frame 47
TC1700011263.hg.1	TEX14	testis expressed 14
TC1700011273.hg.1	TRIM37	tripartite motif containing 37
TC1700011277.hg.1	TRIM37	Transcript Identified by AceView, Entrez Gene ID(s) 4591
TC1700011281.hg.1	SKA2	spindle and kinetochore associated complex subunit 2
TC1700011294.hg.1	PTRH2	peptidyl-tRNA hydrolase 2
TC1700011298.hg.1	TUBD1	tubulin, delta 1
TC1700011305.hg.1	HEATR6	HEAT repeat containing 6
TC1700011308.hg.1	LOC653653	adaptor-related protein complex 1, sigma 2 subunit pseudogene
TC1700011313.hg.1	USP32	ubiquitin specific peptidase 32
TC1700011319.hg.1	APPBP2	amyloid beta precursor protein (cytoplasmic tail) binding protein 2
TC1700011363.hg.1	NACA2	nascent polypeptide-associated complex alpha subunit 2
TC1700011364.hg.1	BRIP1	BRCA1 interacting protein C-terminal helicase 1
TC1700011366.hg.1	INTS2	integrator complex subunit 2
TC1700011369.hg.1	MED13	mediator complex subunit 13
TC1700011390.hg.1	MARCH10	membrane associated ring finger 10
TC1700011407.hg.1	CYB561	cytochrome b561
TC1700011418.hg.1	LIMD2	LIM domain containing 2
TC1700011423.hg.1	FTSJ3	FtsJ homolog 3 (E. coli)
TC1700011424.hg.1	SMARCD2	SWI/SNF related, matrix associated, actin dependent regulator of chromatin, subfamily d, member 2
TC1700011428.hg.1	CSH1	chorionic somatomammotropin hormone 1 (placental lactogen)
TC1700011430.hg.1	CD79B	CD79b molecule, immunoglobulin-associated beta
TC1700011431.hg.1	SCN4A	sodium channel, voltage gated, type IV alpha subunit
TC1700011435.hg.1	ICAM2	intercellular adhesion molecule 2
TC1700011436.hg.1	ERN1	endoplasmic reticulum to nucleus signaling 1
TC1700011439.hg.1	TEX2	testis expressed 2
TC1700011442.hg.1	PECAM1	platelet/endothelial cell adhesion molecule 1
TC1700011448.hg.1	POLG2	polymerase (DNA directed), gamma 2, accessory subunit
TC1700011449.hg.1	DDX5	DEAD (Asp-Glu-Ala-Asp) box helicase 5
TC1700011451.hg.1	SMURF2	SMAD specific E3 ubiquitin protein ligase 2
TC1700011465.hg.1	LRRC37A3	leucine rich repeat containing 37, member A3
TC1700011476.hg.1	GNA13	guanine nucleotide binding protein (G protein), alpha 13
TC1700011495.hg.1	APOH	apolipoprotein H (beta-2-glycoprotein I)
TC1700011519.hg.1	HELZ	helicase with zinc finger
TC1700011523.hg.1	PSMD12	proteasome 26S subunit, non-ATPase 12
TC1700011547.hg.1	C17orf58	chromosome 17 open reading frame 58
TC1700011558.hg.1	SLC16A6	solute carrier family 16, member 6
TC1700011561.hg.1	WIPI1	WD repeat domain, phosphoinositide interacting 1
TC1700011566.hg.1	FAM20A	family with sequence similarity 20, member A
TC1700011574.hg.1	ABCA8	ATP binding cassette subfamily A member 8
TC1700011575.hg.1	ABCA9	ATP binding cassette subfamily A member 9
TC1700011578.hg.1	ABCA6	ATP binding cassette subfamily A member 6
TC1700011629.hg.1	SLC39A11	solute carrier family 39, member 11
TC1700011652.hg.1	FAM104A	family with sequence similarity 104, member A
TC1700011653.hg.1	SDK2	sidekick cell adhesion molecule 2
TC1700011656.hg.1	CPSF4L	cleavage and polyadenylation specific factor 4-like
TC1700011657.hg.1	CDC42EP4	CDC42 effector protein (Rho GTPase binding) 4
TC1700011687.hg.1	BTBD17	BTB (POZ) domain containing 17
TC1700011697.hg.1	CD300LB	CD300 molecule-like family member b
TC1700011699.hg.1	CD300C	CD300c molecule
TC1700011703.hg.1	CD300LD	CD300 molecule-like family member d
TC1700011704.hg.1	CD300E	CD300e molecule
TC1700011708.hg.1	CD300LF	CD300 molecule-like family member f
TC1700011716.hg.1	NAT9	N-acetyltransferase 9 (GCN5-related, putative)
TC1700011719.hg.1	GRIN2C	glutamate receptor, ionotropic, N-methyl D-aspartate 2C
TC1700011720.hg.1	FDXR	ferredoxin reductase
TC1700011721.hg.1	FDXR	Zhang2013 ALT_ACCEPTOR, ALT_DONOR, coding, INTERNAL, intronic best transcript NM_004110
TC1700011722.hg.1	FADS6	fatty acid desaturase 6
TC1700011723.hg.1	USH1G	Usher syndrome 1G (autosomal recessive)
TC1700011726.hg.1	HID1	HID1 domain containing
TC1700011731.hg.1	ATP5H	ATP synthase, H+ transporting, mitochondrial Fo complex subunit D
TC1700011736.hg.1	NT5C	5, 3-nucleotidase, cytosolic
TC1700011743.hg.1	GGA3	golgi-associated, gamma adaptin ear containing, ARF binding protein 3
TC1700011744.hg.1	MIF4GD	MIF4G domain containing
TC1700011746.hg.1	SLC25A19	solute carrier family 25 (mitochondrial thiamine pyrophosphate carrier), member 19
TC1700011749.hg.1	GRB2	growth factor receptor bound protein 2
TC1700011756.hg.1	CASKIN2	CASK interacting protein 2
TC1700011758.hg.1	MYO15B	Memczak2013 ANTISENSE, INTERNAL, ncRNA best transcript NR_003587
TC1700011761.hg.1	RECQL5	RecQ helicase-like 5
TC1700011768.hg.1	GALK1	galactokinase 1
TC1700011772.hg.1	UNC13D	unc-13 homolog D (C. elegans)
TC1700011773.hg.1	WBP2	WW domain binding protein 2
TC1700011774.hg.1	TRIM47	tripartite motif containing 47
TC1700011775.hg.1	TRIM65	tripartite motif containing 65
TC1700011779.hg.1	ACOX1	acyl-CoA oxidase 1, palmitoyl
TC1700011782.hg.1	EVPL	envoplakin
TC1700011783.hg.1	SRP68	signal recognition particle 68kDa
TC1700011785.hg.1	EXOC7	Zhang2013 ALT_ACCEPTOR, ALT_DONOR, coding, INTERNAL, intronic best transcript NM_001145297
TC1700011786.hg.1	FOXJ1	forkhead box J1
TC1700011787.hg.1	RNF157	ring finger protein 157
TC1700011793.hg.1	QRICH2	glutamine rich 2
TC1700011794.hg.1	QRICH2	Jeck2013 ALT_DONOR, coding, INTERNAL, intronic best transcript NM_032134
TC1700011795.hg.1	PRPSAP1	phosphoribosyl pyrophosphate synthetase-associated protein 1
TC1700011798.hg.1	UBE2O	ubiquitin-conjugating enzyme E2O
TC1700011802.hg.1	RHBDF2	rhomboid 5 homolog 2 (Drosophila)
TC1700011808.hg.1	ST6GALNAC2	ST6 (alpha-N-acetyl-neuraminyl-2,3-beta-galactosyl-1,3)-N-acetylgalactosaminide alpha-2,6-sialyltransferase 2
TC1700011813.hg.1	ST6GALNAC1	ST6 (alpha-N-acetyl-neuraminyl-2,3-beta-galactosyl-1,3)-N-acetylgalactosaminide alpha-2,6-sialyltransferase 1
TC1700011815.hg.1	MXRA7	matrix-remodelling associated 7
TC1700011818.hg.1	JMJD6	jumonji domain containing 6
TC1700011820.hg.1	SRSF2	serine/arginine-rich splicing factor 2
TC1700011892.hg.1	TK1	thymidine kinase 1, soluble
TC1700011903.hg.1	SOCS3	suppressor of cytokine signaling 3
TC1700011905.hg.1	DNAH17	dynein, axonemal, heavy chain 17
TC1700011910.hg.1	CYTH1	cytohesin 1
TC1700011917.hg.1	USP36	ubiquitin specific peptidase 36
TC1700011919.hg.1	CEP295NL	CEP295 N-terminal like
TC1700011922.hg.1	LGALS3BP	lectin, galactoside-binding, soluble, 3 binding protein
TC1700011923.hg.1	CANT1	calcium activated nucleotidase 1
TC1700011929.hg.1	RBFOX3	RNA binding protein, fox-1 homolog (C. elegans) 3
TC1700011949.hg.1	CBX8	chromobox homolog 8
TC1700011953.hg.1	CBX4	chromobox homolog 4
TC1700011956.hg.1	TBC1D16	TBC1 domain family, member 16
TC1700011967.hg.1	EIF4A3	eukaryotic translation initiation factor 4A3
TC1700011970.hg.1	SGSH	N-sulfoglucosamine sulfohydrolase
TC1700011984.hg.1	NPTX1	neuronal pentraxin I
TC1700012015.hg.1	AATK	apoptosis-associated tyrosine kinase
TC1700012025.hg.1	CEP131	centrosomal protein 131kDa
TC1700012027.hg.1	ENTHD2	ENTH domain containing 2
TC1700012030.hg.1	SLC38A10	solute carrier family 38, member 10
TC1700012032.hg.1	LINC00482	long intergenic non-protein coding RNA 482
TC1700012033.hg.1	TMEM105	transmembrane protein 105
TC1700012039.hg.1	LOC100130370	uncharacterized LOC100130370
TC1700012052.hg.1	ACTG1	actin gamma 1
TC1700012053.hg.1	FAAP100	Fanconi anemia core complex associated protein 100
TC1700012054.hg.1	NPLOC4	NPL4 homolog, ubiquitin recognition factor
TC1700012056.hg.1	PDE6G	phosphodiesterase 6G, cGMP-specific, rod, gamma
TC1700012057.hg.1	OXLD1	oxidoreductase-like domain containing 1
TC1700012058.hg.1	ARL16	ADP-ribosylation factor like GTPase 16
TC1700012070.hg.1	FAM195B	family with sequence similarity 195, member B
TC1700012072.hg.1	PPP1R27	protein phosphatase 1, regulatory subunit 27
TC1700012073.hg.1	P4HB	prolyl 4-hydroxylase, beta polypeptide
TC1700012076.hg.1	ARHGDIA	Rho GDP dissociation inhibitor (GDI) alpha
TC1700012078.hg.1	ALYREF	Aly/REF export factor
TC1700012079.hg.1	PCYT2	phosphate cytidylyltransferase 2, ethanolamine
TC1700012084.hg.1	NOTUM	notum pectinacetylesterase homolog (Drosophila)
TC1700012087.hg.1	STRA13	stimulated by retinoic acid 13
TC1700012089.hg.1	DCXR	dicarbonyl/L-xylulose reductase
TC1700012091.hg.1	RFNG	RFNG O-fucosylpeptide 3-beta-N-acetylglucosaminyltransferase
TC1700012092.hg.1	DUS1L	dihydrouridine synthase 1-like
TC1700012093.hg.1	FASN	fatty acid synthase
TC1700012094.hg.1	CCDC57	coiled-coil domain containing 57
TC1700012100.hg.1	CSNK1D	casein kinase 1, delta
TC1700012109.hg.1	CD7	CD7 molecule
TC1700012110.hg.1	SECTM1	secreted and transmembrane 1
TC1700012120.hg.1	OGFOD3	2-oxoglutarate and iron-dependent oxygenase domain containing 3
TC1700012126.hg.1	C17orf62	chromosome 17 open reading frame 62
TC1700012141.hg.1	WDR45B	WD repeat domain 45B
TC1700012143.hg.1	RAB40B	RAB40B, member RAS oncogene family
TC1700012155.hg.1	ZNF750	zinc finger protein 750
TC1700012158.hg.1	B3GNTL1	UDP-GlcNAc:betaGal beta-1,3-N-acetylglucosaminyltransferase-like 1
TC1700012177.hg.1	WSCD1	WSC domain containing 1
TC1700012178.hg.1	WSCD1	WSC domain containing 1
TC1700012182.hg.1	SPEM1	spermatid maturation 1
TC1700012183.hg.1	FGF11	fibroblast growth factor 11
TC1700012184.hg.1	CHRNB1	cholinergic receptor, nicotinic beta 1
TC1700012185.hg.1	TNFSF12	tumor necrosis factor (ligand) superfamily, member 12
TC1700012186.hg.1	TNFSF13	tumor necrosis factor (ligand) superfamily, member 13
TC1700012187.hg.1	TNFSF12-TNFSF13	TNFSF12-TNFSF13 readthrough
TC1700012188.hg.1	SENP3-EIF4A1	SENP3-EIF4A1 readthrough (NMD candidate)
TC1700012189.hg.1	SENP3	SUMO1/sentrin/SMT3 specific peptidase 3
TC1700012190.hg.1	EIF4A1	eukaryotic translation initiation factor 4A1
TC1700012191.hg.1	CD68	CD68 molecule
TC1700012192.hg.1	NDEL1	nudE neurodevelopment protein 1-like 1
TC1700012193.hg.1	NDEL1	nudE neurodevelopment protein 1-like 1
TC1700012194.hg.1	ZNF286A	zinc finger protein 286A
TC1700012195.hg.1	TBC1D26	TBC1 domain family, member 26
TC1700012196.hg.1	TTC19	tetratricopeptide repeat domain 19
TC1700012198.hg.1	PIGL	phosphatidylinositol glycan anchor biosynthesis class L
TC1700012199.hg.1	PIGL	phosphatidylinositol glycan anchor biosynthesis class L
TC1700012200.hg.1	CCDC144A	coiled-coil domain containing 144A
TC1700012205.hg.1	PRPSAP2	phosphoribosyl pyrophosphate synthetase-associated protein 2
TC1700012206.hg.1	LOC79999	uncharacterized LOC79999
TC1700012207.hg.1	EPN2	epsin 2
TC1700012209.hg.1	SLC47A1	solute carrier family 47 (multidrug and toxin extrusion), member 1
TC1700012212.hg.1	CCDC144NL-AS1	CCDC144NL antisense RNA 1
TC1700012215.hg.1	KSR1	kinase suppressor of ras 1
TC1700012216.hg.1	LGALS9	lectin, galactoside-binding, soluble, 9
TC1700012217.hg.1	TMEM199	transmembrane protein 199
TC1700012218.hg.1	SARM1	sterile alpha and TIR motif containing 1
TC1700012220.hg.1	TBC1D29	TBC1 domain family, member 29
TC1700012226.hg.1	ADAP2	ArfGAP with dual PH domains 2
TC1700012227.hg.1	LRRC37B	leucine rich repeat containing 37B
TC1700012228.hg.1	LRRC37B	leucine rich repeat containing 37B
TC1700012229.hg.1	RHBDL3	rhomboid, veinlet-like 3 (Drosophila)
TC1700012230.hg.1	ZNF207	zinc finger protein 207
TC1700012231.hg.1	TMEM98	transmembrane protein 98
TC1700012235.hg.1	UNC45B	unc-45 myosin chaperone B
TC1700012239.hg.1	TBC1D3K	TBC1 domain family, member 3K
TC1700012240.hg.1	TBC1D3H	Homo sapiens TBC1 domain family, member 3H (TBC1D3H), mRNA.
TC1700012241.hg.1	TBC1D3L	TBC1 domain family, member 3L
TC1700012242.hg.1	LOC101060389	TBC1 domain family member-like
TC1700012243.hg.1	TBC1D3E	TBC1 domain family, member 3E
TC1700012244.hg.1	CDK12	cyclin-dependent kinase 12
TC1700012245.hg.1	CDK12	cyclin-dependent kinase 12
TC1700012246.hg.1	STARD3	StAR-related lipid transfer domain containing 3
TC1700012247.hg.1	TCAP	titin-cap
TC1700012248.hg.1	ERBB2	Salzman2013 ANNOTATED, coding, OVEXON, UTR5 best transcript NM_001005862
TC1700012249.hg.1	MIR4728	microRNA 4728
TC1700012250.hg.1	ERBB2	erb-b2 receptor tyrosine kinase 2
TC1700012251.hg.1	KRTAP4-7	keratin associated protein 4-7
TC1700012252.hg.1	KRTAP4-9	keratin associated protein 4-9
TC1700012253.hg.1	KRTAP9-1	keratin associated protein 9-1
TC1700012255.hg.1	KRTAP9-2	keratin associated protein 9-2
TC1700012256.hg.1	KRTAP9-9	keratin associated protein 9-9
TC1700012257.hg.1	KRTAP9-3	keratin associated protein 9-3
TC1700012258.hg.1	KRTAP9-8	keratin associated protein 9-8
TC1700012259.hg.1	NAGLU	N-acetylglucosaminidase, alpha
TC1700012260.hg.1	COASY	CoA synthase
TC1700012261.hg.1	PSME3	proteasome activator subunit 3
TC1700012262.hg.1	PSME3	proteasome activator subunit 3
TC1700012263.hg.1	DHX8	DEAH (Asp-Glu-Ala-His) box polypeptide 8
TC1700012265.hg.1	MEIOC	meiosis specific with coiled-coil domain
TC1700012266.hg.1	MEIOC	meiosis specific with coiled-coil domain
TC1700012268.hg.1	CRHR1	corticotropin releasing hormone receptor 1
TC1700012269.hg.1	MGC57346-CRHR1	Homo sapiens MGC57346-CRHR1 readthrough (MGC57346-CRHR1), transcript variant 5, mRNA.
TC1700012271.hg.1	GOSR2	golgi SNAP receptor complex member 2
TC1700012274.hg.1	ITGB3	integrin beta 3
TC1700012275.hg.1	EFCAB13	EF-hand calcium binding domain 13
TC1700012276.hg.1	PNPO	pyridoxamine 5-phosphate oxidase
TC1700012277.hg.1	CDK5RAP3	CDK5 regulatory subunit associated protein 3
TC1700012279.hg.1	HOXB-AS3	HOXB cluster antisense RNA 3
TC1700012281.hg.1	EPN3	epsin 3
TC1700012282.hg.1	SPATA20	spermatogenesis associated 20
TC1700012283.hg.1	LUC7L3	LUC7-like 3 pre-mRNA splicing factor
TC1700012285.hg.1	PRR11	proline rich 11
TC1700012286.hg.1	SMG8	SMG8 nonsense mediated mRNA decay factor
TC1700012287.hg.1	RPS6KB1	ribosomal protein S6 kinase, 70kDa, polypeptide 1
TC1700012289.hg.1	CA4	carbonic anhydrase IV
TC1700012291.hg.1	ACE	angiotensin I converting enzyme
TC1700012295.hg.1	ARSG	arylsulfatase G
TC1700012296.hg.1	PRKAR1A	protein kinase, cAMP-dependent, regulatory, type I, alpha
TC1700012297.hg.1	PRKAR1A	protein kinase, cAMP-dependent, regulatory, type I, alpha
TC1700012303.hg.1	SSTR2	somatostatin receptor 2
TC1700012304.hg.1	COG1	component of oligomeric golgi complex 1
TC1700012307.hg.1	TSEN54	TSEN54 tRNA splicing endonuclease subunit
TC1700012308.hg.1	LLGL2	lethal giant larvae homolog 2 (Drosophila)
TC1700012309.hg.1	METTL23	methyltransferase like 23
TC1700012310.hg.1	MFSD11	major facilitator superfamily domain containing 11
TC1700012313.hg.1	MRPL12	mitochondrial ribosomal protein L12
TC1700012315.hg.1	SLC25A10	solute carrier family 25 (mitochondrial carrier; dicarboxylate transporter), member 10
TC1700012316.hg.1	ANAPC11	anaphase promoting complex subunit 11
TC1700012317.hg.1	NPB	neuropeptide B
TC1700012320.hg.1	RPH3AL	rabphilin 3A-like (without C2 domains)
TC1700012321.hg.1	TBC1D3B	TBC1 domain family, member 3B
TC1700012322.hg.1	GLOD4	glyoxalase domain containing 4
TC1700012324.hg.1	ABR	active BCR-related
TC1700012328.hg.1	METTL16	methyltransferase like 16
TC1700012329.hg.1	METTL16	methyltransferase like 16
TC1700012330.hg.1	OR3A2	olfactory receptor, family 3, subfamily A, member 2
TC1700012332.hg.1	SPATA22	spermatogenesis associated 22
TC1700012333.hg.1	TRPV3	transient receptor potential cation channel, subfamily V, member 3
TC1700012334.hg.1	TRPV1	transient receptor potential cation channel, subfamily V, member 1
TC1700012335.hg.1	SHPK	sedoheptulokinase
TC1700012336.hg.1	TAX1BP3	Tax1 (human T-cell leukemia virus type I) binding protein 3
TC1700012337.hg.1	P2RX5	purinergic receptor P2X, ligand gated ion channel, 5
TC1700012338.hg.1	P2RX5-TAX1BP3	P2RX5-TAX1BP3 readthrough (NMD candidate)
TC1700012339.hg.1	NUP88	nucleoporin 88kDa
TC1700012340.hg.1	NUP88	nucleoporin 88kDa
TC1700012341.hg.1	C1QBP	complement component 1, q subcomponent binding protein
TC1700012342.hg.1	DHX33	DEAH (Asp-Glu-Ala-His) box polypeptide 33
TC1700012344.hg.1	GABARAP	GABA(A) receptor-associated protein
TC1700012345.hg.1	CTDNEP1	CTD nuclear envelope phosphatase 1
TC1700012346.hg.1	CLDN7	claudin 7
TC1700012347.hg.1	GPS2	G protein pathway suppressor 2
TC1700012348.hg.1	NEURL4	neuralized E3 ubiquitin protein ligase 4
TC1700012349.hg.1	NAA38	N(alpha)-acetyltransferase 38, NatC auxiliary subunit
TC1700012351.hg.1	KCNAB3	potassium channel, voltage gated subfamily A regulatory beta subunit 3
TC1700012352.hg.1	TRAPPC1	trafficking protein particle complex 1
TC1700012353.hg.1	PER1	period circadian clock 1
TC1700012354.hg.1	VAMP2	vesicle associated membrane protein 2
TC1700012355.hg.1	KRBA2	KRAB-A domain containing 2
TC1700012356.hg.1	RPL26	ribosomal protein L26
TC1700012357.hg.1	DHRS7C	dehydrogenase/reductase (SDR family) member 7C
TC1700012358.hg.1	GSG1L2	GSG1-like 2
TC1700012361.hg.1	CDRT1	CMT1A duplicated region transcript 1
TC1700012362.hg.1	TRIM16	tripartite motif containing 16
TC1700012366.hg.1	TBC1D27	TBC1 domain family, member 27
TC1700012367.hg.1	TNFRSF13B	tumor necrosis factor receptor superfamily, member 13B
TC1700012368.hg.1	PLD6	phospholipase D family, member 6
TC1700012369.hg.1	FLCN	folliculin
TC1700012370.hg.1	TBC1D28	TBC1 domain family, member 28
TC1700012371.hg.1	ZNF286B	zinc finger protein 286B
TC1700012376.hg.1	NOS2	nitric oxide synthase 2, inducible
TC1700012377.hg.1	LYRM9	LYR motif containing 9
TC1700012378.hg.1	SEBOX	SEBOX homeobox
TC1700012379.hg.1	VTN	vitronectin
TC1700012380.hg.1	SPAG5	sperm associated antigen 5
TC1700012381.hg.1	SGK494	uncharacterized serine/threonine-protein kinase SgK494
TC1700012382.hg.1	OMG	oligodendrocyte myelin glycoprotein
TC1700012383.hg.1	OMG	oligodendrocyte myelin glycoprotein
TC1700012384.hg.1	RAD51L3-RFFL	RAD51L3-RFFL readthrough
TC1700012385.hg.1	RAD51D	RAD51 paralog D
TC1700012386.hg.1	RFFL	ring finger and FYVE-like domain containing E3 ubiquitin protein ligase
TC1700012387.hg.1	SLFN12L	schlafen family member 12-like
TC1700012391.hg.1	MYO19	myosin XIX
TC1700012395.hg.1	TBC1D3L	TBC1 domain family, member 3L
TC1700012396.hg.1	TBC1D3C	TBC1 domain family, member 3C
TC1700012397.hg.1	KRT25	keratin 25, type I
TC1700012398.hg.1	KRT27	keratin 27, type I
TC1700012399.hg.1	KRT12	keratin 12, type I
TC1700012400.hg.1	KRT39	keratin 39, type I
TC1700012401.hg.1	SMARCE1	SWI/SNF related, matrix associated, actin dependent regulator of chromatin, subfamily e, member 1
TC1700012402.hg.1	KRT222	keratin 222, type II
TC1700012403.hg.1	KRTAP1-3	keratin associated protein 1-3
TC1700012404.hg.1	KRTAP1-1	keratin associated protein 1-1
TC1700012405.hg.1	KRTAP4-8	keratin associated protein 4-8
TC1700012406.hg.1	KRTAP4-11	keratin associated protein 4-11
TC1700012407.hg.1	KRTAP4-6	keratin associated protein 4-6
TC1700012408.hg.1	KRTAP4-5	keratin associated protein 4-5
TC1700012409.hg.1	KRTAP4-4	keratin associated protein 4-4
TC1700012410.hg.1	KRTAP4-3	keratin associated protein 4-3
TC1700012412.hg.1	KRT33B	keratin 33B, type I
TC1700012413.hg.1	KRT34	keratin 34, type I
TC1700012414.hg.1	KRT31	keratin 31, type I
TC1700012415.hg.1	KAT2A	K(lysine) acetyltransferase 2A
TC1700012416.hg.1	RAB5C	RAB5C, member RAS oncogene family
TC1700012419.hg.1	TMEM101	transmembrane protein 101
TC1700012422.hg.1	GFAP	glial fibrillary acidic protein
TC1700012423.hg.1	LRRC37A4P	leucine rich repeat containing 37, member A4, pseudogene
TC1700012426.hg.1	WNT3	wingless-type MMTV integration site family, member 3
TC1700012427.hg.1	WNT3	wingless-type MMTV integration site family, member 3
TC1700012431.hg.1	HOXB2	homeobox B2
TC1700012432.hg.1	HOXB3	homeobox B3
TC1700012433.hg.1	HOXB6	homeobox B6
TC1700012434.hg.1	HOXB7	homeobox B7
TC1700012437.hg.1	SRSF1	serine/arginine-rich splicing factor 1
TC1700012438.hg.1	SUPT4H1	SPT4 homolog, DSIF elongation factor subunit
TC1700012439.hg.1	RNF43	ring finger protein 43
TC1700012440.hg.1	RNFT1	ring finger protein, transmembrane 1
TC1700012442.hg.1	TBC1D3P1-DHX40P1	TBC1D3P1-DHX40P1 readthrough transcribed pseudogene
TC1700012445.hg.1	STRADA	STE20-related kinase adaptor alpha
TC1700012446.hg.1	CCDC47	coiled-coil domain containing 47
TC1700012447.hg.1	CSH2	chorionic somatomammotropin hormone 2
TC1700012448.hg.1	GH2	growth hormone 2
TC1700012449.hg.1	CSHL1	chorionic somatomammotropin hormone-like 1
TC1700012450.hg.1	GH1	growth hormone 1
TC1700012457.hg.1	AXIN2	axin 2
TC1700012458.hg.1	CEP112	centrosomal protein 112kDa
TC1700012459.hg.1	ABCA10	ATP binding cassette subfamily A member 10
TC1700012460.hg.1	ABCA5	ATP binding cassette subfamily A member 5
TC1700012468.hg.1	HN1	hematological and neurological expressed 1
TC1700012469.hg.1	SUMO2	small ubiquitin-like modifier 2
TC1700012470.hg.1	H3F3B	H3 histone, family 3B (H3.3B)
TC1700012471.hg.1	MIR4738	microRNA 4738
TC1700012472.hg.1	MRPL38	mitochondrial ribosomal protein L38
TC1700012473.hg.1	FBF1	Fas (TNFRSF6) binding factor 1
TC1700012474.hg.1	EXOC7	exocyst complex component 7
TC1700012476.hg.1	CYGB	cytoglobin
TC1700012477.hg.1	CYGB	Transcript Identified by AceView, Entrez Gene ID(s) 114757
TC1700012481.hg.1	TMC6	transmembrane channel like 6
TC1700012482.hg.1	SIRT7	sirtuin 7
TC1700012483.hg.1	MAFG	v-maf avian musculoaponeurotic fibrosarcoma oncogene homolog G
TC1700012484.hg.1	PYCR1	pyrroline-5-carboxylate reductase 1
TC1700012485.hg.1	MYADML2	myeloid-associated differentiation marker-like 2
TC1800006437.hg.1	USP14	ubiquitin specific peptidase 14 (tRNA-guanine transglycosylase)
TC1800006446.hg.1	CETN1	centrin 1
TC1800006447.hg.1	CLUL1	clusterin-like 1 (retinal)
TC1800006448.hg.1	TYMS	thymidylate synthetase
TC1800006461.hg.1	ADCYAP1	adenylate cyclase activating polypeptide 1 (pituitary)
TC1800006484.hg.1	NDC80	NDC80 kinetochore complex component
TC1800006487.hg.1	SMCHD1	structural maintenance of chromosomes flexible hinge domain containing 1
TC1800006493.hg.1	EMILIN2	elastin microfibril interfacer 2
TC1800006506.hg.1	MYL12A	myosin light chain 12A
TC1800006508.hg.1	MYL12B	myosin light chain 12B
TC1800006513.hg.1	TGIF1	TGFB-induced factor homeobox 1
TC1800006526.hg.1	DLGAP1	Memczak2013 ANTISENSE, coding, INTERNAL, intronic best transcript NM_001242765
TC1800006556.hg.1	L3MBTL4	Memczak2013 ANTISENSE, coding, INTERNAL, intronic best transcript NM_173464
TC1800006565.hg.1	LINC01387	long intergenic non-protein coding RNA 1387
TC1800006571.hg.1	ARHGAP28	Rho GTPase activating protein 28
TC1800006583.hg.1	LRRC30	leucine rich repeat containing 30
TC1800006589.hg.1	PTPRM	protein tyrosine phosphatase, receptor type, M
TC1800006614.hg.1	RAB12	RAB12, member RAS oncogene family
TC1800006615.hg.1	MTCL1	microtubule crosslinking factor 1
TC1800006635.hg.1	TWSG1	twisted gastrulation BMP signaling modulator 1
TC1800006639.hg.1	RALBP1	ralA binding protein 1
TC1800006649.hg.1	RAB31	Transcript Identified by AceView, Entrez Gene ID(s) 11031
TC1800006650.hg.1	RAB31	RAB31, member RAS oncogene family
TC1800006655.hg.1	TXNDC2	thioredoxin domain containing 2 (spermatozoa)
TC1800006656.hg.1	VAPA	VAMP associated protein A
TC1800006657.hg.1	VAPA	Memczak2013 ALT_ACCEPTOR, ALT_DONOR, coding, INTERNAL, intronic best transcript NM_003574
TC1800006675.hg.1	APCDD1	adenomatosis polyposis coli down-regulated 1
TC1800006679.hg.1	NAPG	N-ethylmaleimide-sensitive factor attachment protein, gamma
TC1800006702.hg.1	SLC35G4	solute carrier family 35, member G4
TC1800006706.hg.1	GNAL	guanine nucleotide binding protein (G protein), alpha activating activity polypeptide, olfactory type
TC1800006710.hg.1	CHMP1B	charged multivesicular body protein 1B
TC1800006715.hg.1	IMPA2	inositol(myo)-1(or 4)-monophosphatase 2
TC1800006720.hg.1	ANKRD62	ankyrin repeat domain 62
TC1800006728.hg.1	CIDEA	cell death-inducing DFFA-like effector a
TC1800006731.hg.1	TUBB6	tubulin, beta 6 class V
TC1800006733.hg.1	PRELID3A	PRELI domain containing 3A
TC1800006739.hg.1	PSMG2	proteasome (prosome, macropain) assembly chaperone 2
TC1800006748.hg.1	SEH1L	SEH1-like nucleoporin
TC1800006749.hg.1	CEP192	centrosomal protein 192kDa
TC1800006757.hg.1	LDLRAD4	low density lipoprotein receptor class A domain containing 4
TC1800006786.hg.1	RNMT	RNA (guanine-7-) methyltransferase
TC1800006788.hg.1	MC5R	melanocortin 5 receptor
TC1800006806.hg.1	ANKRD30B	ankyrin repeat domain 30B
TC1800006827.hg.1	GREB1L	growth regulation by estrogen in breast cancer-like
TC1800006834.hg.1	SNRPD1	small nuclear ribonucleoprotein D1 polypeptide
TC1800006841.hg.1	MIB1	mindbomb E3 ubiquitin protein ligase 1
TC1800006852.hg.1	GATA6	GATA binding protein 6
TC1800006882.hg.1	CABLES1	Cdk5 and Abl enzyme substrate 1
TC1800006889.hg.1	RIOK3	RIO kinase 3
TC1800006891.hg.1	C18orf8	chromosome 18 open reading frame 8
TC1800006897.hg.1	LAMA3	laminin, alpha 3
TC1800006902.hg.1	TTC39C	tetratricopeptide repeat domain 39C
TC1800006905.hg.1	CABYR	calcium binding tyrosine-(Y)-phosphorylation regulated
TC1800006912.hg.1	IMPACT	impact RWD domain protein
TC1800006915.hg.1	HRH4	histamine receptor H4
TC1800006935.hg.1	PSMA8	proteasome subunit alpha 8
TC1800006937.hg.1	TAF4B	TAF4b RNA polymerase II, TATA box binding protein (TBP)-associated factor, 105kDa
TC1800007010.hg.1	DSG1	desmoglein 1
TC1800007011.hg.1	DSG4	desmoglein 4
TC1800007013.hg.1	DSG3	desmoglein 3
TC1800007014.hg.1	DSG2	desmoglein 2
TC1800007015.hg.1	TTR	transthyretin
TC1800007037.hg.1	MEP1B	meprin A, beta
TC1800007052.hg.1	ASXL3	additional sex combs like transcriptional regulator 3
TC1800007059.hg.1	DTNA	dystrobrevin, alpha
TC1800007063.hg.1	DTNA	Transcript Identified by AceView, Entrez Gene ID(s) 1837
TC1800007066.hg.1	MAPRE2	microtubule-associated protein, RP/EB family, member 2
TC1800007071.hg.1	ZNF397	zinc finger protein 397
TC1800007080.hg.1	GALNT1	polypeptide N-acetylgalactosaminyltransferase 1
TC1800007089.hg.1	C18orf21	chromosome 18 open reading frame 21
TC1800007091.hg.1	ELP2	elongator acetyltransferase complex subunit 2
TC1800007092.hg.1	MOCOS	molybdenum cofactor sulfurase
TC1800007096.hg.1	FHOD3	formin homology 2 domain containing 3
TC1800007101.hg.1	KIAA1328	KIAA1328
TC1800007155.hg.1	PIK3C3	phosphatidylinositol 3-kinase, catalytic subunit type 3
TC1800007186.hg.1	SETBP1	SET binding protein 1
TC1800007187.hg.1	SETBP1	Memczak2013 ALT_ACCEPTOR, ALT_DONOR, coding, INTERNAL, intronic best transcript NM_001130110
TC1800007193.hg.1	SLC14A2	solute carrier family 14 (urea transporter), member 2
TC1800007198.hg.1	SLC14A1	solute carrier family 14 (urea transporter), member 1 (Kidd blood group)
TC1800007201.hg.1	SIGLEC15	sialic acid binding Ig-like lectin 15
TC1800007215.hg.1	HAUS1	HAUS augmin like complex subunit 1
TC1800007218.hg.1	C18orf25	chromosome 18 open reading frame 25
TC1800007220.hg.1	RNF165	ring finger protein 165
TC1800007233.hg.1	KATNAL2	katanin p60 subunit A-like 2
TC1800007276.hg.1	CTIF	CBP80/20-dependent translation initiation factor
TC1800007298.hg.1	LIPG	lipase, endothelial
TC1800007316.hg.1	SKA1	spindle and kinetochore associated complex subunit 1
TC1800007320.hg.1	MAPK4	mitogen-activated protein kinase 4
TC1800007326.hg.1	ME2	malic enzyme 2, NAD(+)-dependent, mitochondrial
TC1800007335.hg.1	LOC100287225	uncharacterized LOC100287225
TC1800007340.hg.1	DCC	DCC netrin 1 receptor
TC1800007354.hg.1	POLI	polymerase (DNA directed) iota
TC1800007355.hg.1	C18orf54	chromosome 18 open reading frame 54
TC1800007358.hg.1	DYNAP	dynactin associated protein
TC1800007360.hg.1	RAB27B	RAB27B, member RAS oncogene family
TC1800007367.hg.1	TCF4	Memczak2013 ANTISENSE, coding, INTERNAL, intronic best transcript NM_001243234
TC1800007385.hg.1	WDR7	WD repeat domain 7
TC1800007392.hg.1	BOD1L2	biorientation of chromosomes in cell division 1-like 2
TC1800007394.hg.1	ST8SIA3	ST8 alpha-N-acetyl-neuraminide alpha-2,8-sialyltransferase 3
TC1800007396.hg.1	ONECUT2	one cut homeobox 2
TC1800007411.hg.1	NEDD4L	neural precursor cell expressed, developmentally down-regulated 4-like, E3 ubiquitin protein ligase
TC1800007431.hg.1	MALT1	MALT1 paracaspase
TC1800007440.hg.1	ZNF532	zinc finger protein 532
TC1800007446.hg.1	SEC11C	SEC11 homolog C, signal peptidase complex subunit
TC1800007448.hg.1	GRP	gastrin-releasing peptide
TC1800007471.hg.1	PMAIP1	phorbol-12-myristate-13-acetate-induced protein 1
TC1800007490.hg.1	CDH20	cadherin 20, type 2
TC1800007504.hg.1	KIAA1468	KIAA1468
TC1800007506.hg.1	TNFRSF11A	tumor necrosis factor receptor superfamily, member 11a, NFKB activator
TC1800007508.hg.1	TNFRSF11A	Transcript Identified by AceView, Entrez Gene ID(s) 8792
TC1800007518.hg.1	ZCCHC2	zinc finger, CCHC domain containing 2
TC1800007523.hg.1	PHLPP1	PH domain and leucine rich repeat protein phosphatase 1
TC1800007543.hg.1	SERPINB5	serpin peptidase inhibitor, clade B (ovalbumin), member 5
TC1800007546.hg.1	SERPINB12	serpin peptidase inhibitor, clade B (ovalbumin), member 12
TC1800007547.hg.1	SERPINB13	serpin peptidase inhibitor, clade B (ovalbumin), member 13
TC1800007549.hg.1	SERPINB11	serpin peptidase inhibitor, clade B (ovalbumin), member 11 (gene/pseudogene)
TC1800007551.hg.1	SERPINB7	serpin peptidase inhibitor, clade B (ovalbumin), member 7
TC1800007570.hg.1	CDH7	cadherin 7, type 2
TC1800007595.hg.1	CCDC102B	coiled-coil domain containing 102B
TC1800007610.hg.1	DOK6	docking protein 6
TC1800007620.hg.1	SOCS6	suppressor of cytokine signaling 6
TC1800007667.hg.1	TIMM21	translocase of inner mitochondrial membrane 21 homolog (yeast)
TC1800007673.hg.1	C18orf63	chromosome 18 open reading frame 63
TC1800007680.hg.1	CNDP2	CNDP dipeptidase 2 (metallopeptidase M20 family)
TC1800007682.hg.1	CNDP1	carnosine dipeptidase 1 (metallopeptidase M20 family)
TC1800007685.hg.1	ZNF407	zinc finger protein 407
TC1800007696.hg.1	TSHZ1	teashirt zinc finger homeobox 1
TC1800007722.hg.1	C18orf65	chromosome 18 open reading frame 65
TC1800007727.hg.1	LOC400661	uncharacterized LOC400661
TC1800007734.hg.1	ZNF236	zinc finger protein 236
TC1800007793.hg.1	SALL3	spalt-like transcription factor 3
TC1800007797.hg.1	ATP9B	ATPase, class II, type 9B
TC1800007805.hg.1	NFATC1	nuclear factor of activated T-cells, cytoplasmic, calcineurin-dependent 1
TC1800007820.hg.1	CTDP1	CTD phosphatase subunit 1
TC1800007826.hg.1	KCNG2	potassium channel, voltage gated modifier subfamily G, member 2
TC1800007829.hg.1	HSBP1L1	heat shock factor binding protein 1-like 1
TC1800007832.hg.1	RBFA	ribosome binding factor A (putative)
TC1800007835.hg.1	ADNP2	ADNP homeobox 2
TC1800007849.hg.1	THOC1	THO complex 1
TC1800007850.hg.1	COLEC12	collectin sub-family member 12
TC1800007859.hg.1	TYMSOS	TYMS opposite strand
TC1800007863.hg.1	ENOSF1	enolase superfamily member 1
TC1800007868.hg.1	YES1	YES proto-oncogene 1, Src family tyrosine kinase
TC1800007895.hg.1	METTL4	methyltransferase like 4
TC1800007905.hg.1	LPIN2	lipin 2
TC1800007911.hg.1	MYOM1	myomesin 1
TC1800007926.hg.1	DLGAP1	Transcript Identified by AceView, Entrez Gene ID(s) 9229
TC1800007927.hg.1	DLGAP1	discs, large (Drosophila) homolog-associated protein 1
TC1800007955.hg.1	C18orf42	chromosome 18 open reading frame 42
TC1800007960.hg.1	ZBTB14	zinc finger and BTB domain containing 14
TC1800007963.hg.1	EPB41L3	erythrocyte membrane protein band 4.1-like 3
TC1800007968.hg.1	TMEM200C	transmembrane protein 200C
TC1800007969.hg.1	L3MBTL4	l(3)mbt-like 4 (Drosophila)
TC1800007984.hg.1	LINC00668	long intergenic non-protein coding RNA 668
TC1800007986.hg.1	LAMA1	laminin, alpha 1
TC1800008035.hg.1	PPP4R1	protein phosphatase 4, regulatory subunit 1
TC1800008070.hg.1	PIEZO2	piezo-type mechanosensitive ion channel component 2
TC1800008097.hg.1	MPPE1	metallophosphoesterase 1
TC1800008116.hg.1	AFG3L2	AFG3-like AAA ATPase 2
TC1800008121.hg.1	SPIRE1	spire-type actin nucleation factor 1
TC1800008123.hg.1	CEP76	centrosomal protein 76kDa
TC1800008128.hg.1	PTPN2	protein tyrosine phosphatase, non-receptor type 2
TC1800008129.hg.1	PTPN2	Transcript Identified by AceView, Entrez Gene ID(s) 5771
TC1800008162.hg.1	FAM210A	family with sequence similarity 210, member A
TC1800008166.hg.1	MC2R	melanocortin 2 receptor (adrenocorticotropic hormone)
TC1800008189.hg.1	POTEC	POTE ankyrin domain family, member C
TC1800008219.hg.1	ROCK1	Rho-associated, coiled-coil containing protein kinase 1
TC1800008231.hg.1	ESCO1	establishment of sister chromatid cohesion N-acetyltransferase 1
TC1800008234.hg.1	ABHD3	abhydrolase domain containing 3
TC1800008235.hg.1	ABHD3	Transcript Identified by AceView, Entrez Gene ID(s) 171586
TC1800008259.hg.1	CTAGE1	cutaneous T-cell lymphoma-associated antigen 1
TC1800008281.hg.1	TMEM241	transmembrane protein 241
TC1800008285.hg.1	NPC1	Niemann-Pick disease, type C1
TC1800008287.hg.1	ANKRD29	ankyrin repeat domain 29
TC1800008301.hg.1	OSBPL1A	oxysterol binding protein-like 1A
TC1800008304.hg.1	OSBPL1A	Transcript Identified by AceView, Entrez Gene ID(s) 114876
TC1800008317.hg.1	ZNF521	zinc finger protein 521
TC1800008331.hg.1	SS18	synovial sarcoma translocation, chromosome 18
TC1800008333.hg.1	DHFR	dihydrofolate reductase
TC1800008338.hg.1	KCTD1	potassium channel tetramerization domain containing 1
TC1800008348.hg.1	AQP4	aquaporin 4
TC1800008349.hg.1	CHST9	carbohydrate (N-acetylgalactosamine 4-0) sulfotransferase 9
TC1800008358.hg.1	CDH2	cadherin 2, type 1, N-cadherin (neuronal)
TC1800008385.hg.1	DSC3	desmocollin 3
TC1800008387.hg.1	DSC1	desmocollin 1
TC1800008399.hg.1	B4GALT6	UDP-Gal:betaGlcNAc beta 1,4- galactosyltransferase, polypeptide 6
TC1800008402.hg.1	SLC25A52	solute carrier family 25, member 52
TC1800008405.hg.1	TRAPPC8	trafficking protein particle complex 8
TC1800008418.hg.1	GAREM1	GRB2 associated regulator of MAPK1 1
TC1800008427.hg.1	KLHL14	kelch-like family member 14
TC1800008431.hg.1	CCDC178	coiled-coil domain containing 178
TC1800008437.hg.1	NOL4	nucleolar protein 4
TC1800008456.hg.1	ZSCAN30	zinc finger and SCAN domain containing 30
TC1800008458.hg.1	ZNF24	zinc finger protein 24
TC1800008459.hg.1	ZNF396	zinc finger protein 396
TC1800008462.hg.1	INO80C	INO80 complex subunit C
TC1800008472.hg.1	RPRD1A	regulation of nuclear pre-mRNA domain containing 1A
TC1800008474.hg.1	SLC39A6	solute carrier family 39 (zinc transporter), member 6
TC1800008482.hg.1	TPGS2	tubulin polyglutamylase complex subunit 2
TC1800008487.hg.1	CELF4	CUGBP, Elav-like family member 4
TC1800008549.hg.1	RIT2	Ras-like without CAAX 2
TC1800008550.hg.1	SYT4	synaptotagmin IV
TC1800008578.hg.1	EPG5	ectopic P-granules autophagy protein 5 homolog (C. elegans)
TC1800008580.hg.1	PSTPIP2	proline-serine-threonine phosphatase interacting protein 2
TC1800008584.hg.1	ATP5A1	ATP synthase, H+ transporting, mitochondrial F1 complex, alpha subunit 1, cardiac muscle
TC1800008595.hg.1	LOXHD1	lipoxygenase homology domains 1
TC1800008605.hg.1	PIAS2	protein inhibitor of activated STAT 2
TC1800008607.hg.1	TCEB3CL2	transcription elongation factor B polypeptide 3C-like 2
TC1800008609.hg.1	TCEB3C	transcription elongation factor B polypeptide 3C (elongin A3)
TC1800008610.hg.1	TCEB3B	transcription elongation factor B polypeptide 3B (elongin A2)
TC1800008614.hg.1	SKOR2	SKI family transcriptional corepressor 2
TC1800008628.hg.1	ZBTB7C	zinc finger and BTB domain containing 7C
TC1800008650.hg.1	SMAD7	SMAD family member 7
TC1800008651.hg.1	SMAD7	Memczak2013 ALT_ACCEPTOR, ALT_DONOR, coding, INTERNAL, intronic best transcript NM_001190821
TC1800008655.hg.1	DYM	dymeclin
TC1800008677.hg.1	CFAP53	cilia and flagella associated protein 53
TC1800008679.hg.1	MBD1	methyl-CpG binding domain protein 1
TC1800008680.hg.1	CXXC1	CXXC finger protein 1
TC1800008691.hg.1	MRO	maestro
TC1800008707.hg.1	MEX3C	mex-3 RNA binding family member C
TC1800008730.hg.1	MBD2	methyl-CpG binding domain protein 2
TC1800008734.hg.1	STARD6	StAR-related lipid transfer domain containing 6
TC1800008743.hg.1	CCDC68	coiled-coil domain containing 68
TC1800008750.hg.1	TCF4	transcription factor 4
TC1800008764.hg.1	TXNL1	thioredoxin-like 1
TC1800008776.hg.1	FECH	ferrochelatase
TC1800008779.hg.1	NARS	asparaginyl-tRNA synthetase
TC1800008781.hg.1	ATP8B1	ATPase, aminophospholipid transporter, class I, type 8B, member 1
TC1800008804.hg.1	ALPK2	alpha kinase 2
TC1800008806.hg.1	LOC101927322	uncharacterized LOC101927322
TC1800008821.hg.1	RAX	retina and anterior neural fold homeobox
TC1800008822.hg.1	CPLX4	complexin 4
TC1800008824.hg.1	LMAN1	lectin, mannose-binding, 1
TC1800008827.hg.1	CCBE1	collagen and calcium binding EGF domains 1
TC1800008828.hg.1	CCBE1	Jeck2013 ALT_ACCEPTOR, ALT_DONOR, coding, INTERNAL, intronic best transcript NM_133459
TC1800008842.hg.1	MC4R	melanocortin 4 receptor
TC1800008862.hg.1	PIGN	phosphatidylinositol glycan anchor biosynthesis class N
TC1800008891.hg.1	BCL2	B-cell CLL/lymphoma 2
TC1800008903.hg.1	KDSR	3-ketodihydrosphingosine reductase
TC1800008906.hg.1	VPS4B	vacuolar protein sorting 4 homolog B (S. cerevisiae)
TC1800008943.hg.1	CDH19	cadherin 19, type 2
TC1800008952.hg.1	DSEL	dermatan sulfate epimerase-like
TC1800008965.hg.1	TMX3	thioredoxin-related transmembrane protein 3
TC1800008977.hg.1	CD226	CD226 molecule
TC1800008978.hg.1	RTTN	rotatin
TC1800008988.hg.1	GTSCR1	Gilles de la Tourette syndrome chromosome region, candidate 1 (non-protein coding)
TC1800009011.hg.1	NETO1	neuropilin (NRP) and tolloid (TLL)-like 1
TC1800009026.hg.1	FBXO15	F-box protein 15
TC1800009029.hg.1	CYB5A	cytochrome b5 type A (microsomal)
TC1800009034.hg.1	FAM69C	family with sequence similarity 69, member C
TC1800009056.hg.1	ZADH2	zinc binding alcohol dehydrogenase domain containing 2
TC1800009058.hg.1	SMIM21	small integral membrane protein 21
TC1800009086.hg.1	ZNF516	zinc finger protein 516
TC1800009112.hg.1	MBP	myelin basic protein
TC1800009203.hg.1	PQLC1	PQ loop repeat containing 1
TC1800009206.hg.1	TXNL4A	thioredoxin-like 4A
TC1800009212.hg.1	PARD6G	par-6 family cell polarity regulator gamma
TC1800009214.hg.1	NDUFV2	NADH dehydrogenase (ubiquinone) flavoprotein 2, 24kDa
TC1800009215.hg.1	ANKRD12	ankyrin repeat domain 12
TC1800009218.hg.1	ANKRD20A5P	ankyrin repeat domain 20 family, member A5, pseudogene
TC1800009221.hg.1	RBBP8	retinoblastoma binding protein 8
TC1800009222.hg.1	RNF125	ring finger protein 125, E3 ubiquitin protein ligase
TC1800009223.hg.1	RNF138	ring finger protein 138, E3 ubiquitin protein ligase
TC1800009228.hg.1	ELAC1	elaC ribonuclease Z 1
TC1800009229.hg.1	SMAD4	SMAD family member 4
TC1800009232.hg.1	LOC100505549	uncharacterized LOC100505549
TC1800009233.hg.1	ATP8B1	Salzman2013 ANTISENSE, CDS, coding, INTERNAL, intronic, OVCODE, OVERLAPTX, OVEXON, UTR5 best transcript NM_005603
TC1800009234.hg.1	RP11-35G9.5	---
TC1800009242.hg.1	SERPINB2	serpin peptidase inhibitor, clade B (ovalbumin), member 2
TC1800009243.hg.1	SERPINB10	serpin peptidase inhibitor, clade B (ovalbumin), member 10
TC1800009244.hg.1	HMSD	histocompatibility (minor) serpin domain containing
TC1800009245.hg.1	SERPINB8	serpin peptidase inhibitor, clade B (ovalbumin), member 8
TC1800009252.hg.1	GALR1	galanin receptor 1
TC1800009258.hg.1	ZNF519	zinc finger protein 519
TC1800009268.hg.1	DSC2	desmocollin 2
TC1800009275.hg.1	ST8SIA5	ST8 alpha-N-acetyl-neuraminide alpha-2,8-sialyltransferase 5
TC1800009277.hg.1	PIAS2	protein inhibitor of activated STAT 2
TC1800009278.hg.1	TCEB3CL	transcription elongation factor B polypeptide 3C-like
TC1800009279.hg.1	TCEB3CL	transcription elongation factor B polypeptide 3C-like
TC1800009280.hg.1	HDHD2	haloacid dehalogenase-like hydrolase domain containing 2
TC1800009281.hg.1	IER3IP1	immediate early response 3 interacting protein 1
TC1800009283.hg.1	SMAD2	SMAD family member 2
TC1800009284.hg.1	C18orf32	chromosome 18 open reading frame 32
TC1800009285.hg.1	RPL17	ribosomal protein L17
TC1800009286.hg.1	RPL17-C18orf32	RPL17-C18orf32 readthrough
TC1800009289.hg.1	ACAA2	acetyl-CoA acyltransferase 2
TC1800009290.hg.1	MYO5B	myosin VB
TC1800009306.hg.1	RNF152	ring finger protein 152
TC1800009307.hg.1	SERPINB4	serpin peptidase inhibitor, clade B (ovalbumin), member 4
TC1800009308.hg.1	SERPINB3	serpin peptidase inhibitor, clade B (ovalbumin), member 3
TC1800009309.hg.1	CBLN2	cerebellin 2 precursor
TC1800009310.hg.1	CBLN2	cerebellin 2 precursor
TC1900006436.hg.1	OR4F17	olfactory receptor, family 4, subfamily F, member 17
TC1900006462.hg.1	MADCAM1	mucosal vascular addressin cell adhesion molecule 1
TC1900006464.hg.1	TPGS1	tubulin polyglutamylase complex subunit 1
TC1900006466.hg.1	CDC34	cell division cycle 34
TC1900006468.hg.1	GZMM	granzyme M
TC1900006470.hg.1	BSG	basigin (Ok blood group)
TC1900006471.hg.1	HCN2	hyperpolarization activated cyclic nucleotide gated potassium channel 2
TC1900006475.hg.1	FGF22	fibroblast growth factor 22
TC1900006477.hg.1	FSTL3	follistatin-like 3 (secreted glycoprotein)
TC1900006480.hg.1	PALM	paralemmin
TC1900006481.hg.1	MISP	mitotic spindle positioning
TC1900006488.hg.1	PTBP1	polypyrimidine tract binding protein 1
TC1900006490.hg.1	AZU1	azurocidin 1
TC1900006492.hg.1	PRTN3	proteinase 3
TC1900006493.hg.1	ELANE	elastase, neutrophil expressed
TC1900006494.hg.1	CFD	complement factor D (adipsin)
TC1900006498.hg.1	KISS1R	KISS1 receptor
TC1900006499.hg.1	ARID3A	AT rich interactive domain 3A (BRIGHT-like)
TC1900006502.hg.1	WDR18	WD repeat domain 18
TC1900006504.hg.1	GRIN3B	glutamate receptor, ionotropic, N-methyl-D-aspartate 3B
TC1900006507.hg.1	CNN2	calponin 2
TC1900006508.hg.1	ABCA7	ATP binding cassette subfamily A member 7
TC1900006509.hg.1	HMHA1	histocompatibility (minor) HA-1
TC1900006510.hg.1	GPX4	glutathione peroxidase 4
TC1900006520.hg.1	ATP5D	ATP synthase, H+ transporting, mitochondrial F1 complex, delta subunit
TC1900006522.hg.1	MIDN	midnolin
TC1900006524.hg.1	CIRBP	cold inducible RNA binding protein
TC1900006525.hg.1	C19orf24	chromosome 19 open reading frame 24
TC1900006526.hg.1	MUM1	melanoma associated antigen (mutated) 1
TC1900006528.hg.1	NDUFS7	NADH dehydrogenase (ubiquinone) Fe-S protein 7, 20kDa (NADH-coenzyme Q reductase)
TC1900006530.hg.1	DAZAP1	DAZ associated protein 1
TC1900006532.hg.1	RPS15	ribosomal protein S15
TC1900006534.hg.1	APC2	adenomatosis polyposis coli 2
TC1900006537.hg.1	REEP6	receptor accessory protein 6
TC1900006539.hg.1	PLK5	polo-like kinase 5
TC1900006552.hg.1	ONECUT3	one cut homeobox 3
TC1900006561.hg.1	SCAMP4	secretory carrier membrane protein 4
TC1900006565.hg.1	CSNK1G2	casein kinase 1, gamma 2
TC1900006574.hg.1	IZUMO4	IZUMO family member 4
TC1900006576.hg.1	DOT1L	DOT1-like histone H3K79 methyltransferase
TC1900006578.hg.1	SF3A2	splicing factor 3a subunit 2
TC1900006579.hg.1	AMH	anti-Mullerian hormone
TC1900006582.hg.1	OAZ1	Memczak2013 ALT_ACCEPTOR, ALT_DONOR, coding, INTERNAL, intronic best transcript NM_004152
TC1900006586.hg.1	TMPRSS9	transmembrane protease, serine 9
TC1900006588.hg.1	GADD45B	growth arrest and DNA-damage-inducible, beta
TC1900006600.hg.1	THOP1	thimet oligopeptidase 1
TC1900006601.hg.1	ZNF554	zinc finger protein 554
TC1900006602.hg.1	ZNF555	zinc finger protein 555
TC1900006603.hg.1	ZNF556	zinc finger protein 556
TC1900006605.hg.1	ZNF57	zinc finger protein 57
TC1900006610.hg.1	TLE6	transducin-like enhancer of split 6
TC1900006616.hg.1	GNA11	guanine nucleotide binding protein (G protein), alpha 11 (Gq class)
TC1900006620.hg.1	GNA15	guanine nucleotide binding protein (G protein), alpha 15 (Gq class)
TC1900006621.hg.1	S1PR4	sphingosine-1-phosphate receptor 4
TC1900006622.hg.1	NCLN	nicalin
TC1900006626.hg.1	CELF5	CUGBP, Elav-like family member 5
TC1900006628.hg.1	NFIC	nuclear factor I/C (CCAAT-binding transcription factor)
TC1900006640.hg.1	FZR1	fizzy/cell division cycle 20 related 1
TC1900006642.hg.1	C19orf71	chromosome 19 open reading frame 71
TC1900006645.hg.1	HMG20B	high mobility group 20B
TC1900006646.hg.1	GIPC3	GIPC PDZ domain containing family, member 3
TC1900006647.hg.1	CACTIN-AS1	CACTIN antisense RNA 1
TC1900006652.hg.1	TJP3	tight junction protein 3
TC1900006655.hg.1	MRPL54	mitochondrial ribosomal protein L54
TC1900006660.hg.1	ATCAY	ataxia, cerebellar, Cayman type
TC1900006662.hg.1	NMRK2	nicotinamide riboside kinase 2
TC1900006670.hg.1	PIAS4	protein inhibitor of activated STAT 4
TC1900006678.hg.1	CREB3L3	cAMP responsive element binding protein 3-like 3
TC1900006680.hg.1	ANKRD24	ankyrin repeat domain 24
TC1900006682.hg.1	EBI3	Epstein-Barr virus induced 3
TC1900006683.hg.1	CCDC94	coiled-coil domain containing 94
TC1900006684.hg.1	SHD	Src homology 2 domain containing transforming protein D
TC1900006685.hg.1	FSD1	fibronectin type III and SPRY domain containing 1
TC1900006687.hg.1	AC007292.7	---
TC1900006688.hg.1	MPND	MPN domain containing
TC1900006691.hg.1	CHAF1A	chromatin assembly factor 1, subunit A (p150)
TC1900006700.hg.1	HDGFRP2	hepatoma-derived growth factor-related protein 2
TC1900006711.hg.1	TNFAIP8L1	tumor necrosis factor, alpha-induced protein 8-like 1
TC1900006712.hg.1	DPP9-AS1	DPP9 antisense RNA 1
TC1900006723.hg.1	FEM1A	fem-1 homolog a (C. elegans)
TC1900006727.hg.1	UHRF1	ubiquitin-like with PHD and ring finger domains 1
TC1900006730.hg.1	KDM4B	lysine (K)-specific demethylase 4B
TC1900006757.hg.1	ZNRF4	zinc and ring finger 4
TC1900006764.hg.1	SAFB	scaffold attachment factor B
TC1900006766.hg.1	HSD11B1L	hydroxysteroid (11-beta) dehydrogenase 1-like
TC1900006768.hg.1	CATSPERD	catsper channel auxiliary subunit delta
TC1900006770.hg.1	DUS3L	Memczak2013 ANTISENSE, CDS, coding, INTERNAL best transcript NM_020175
TC1900006772.hg.1	NRTN	neurturin
TC1900006789.hg.1	ACSBG2	acyl-CoA synthetase bubblegum family member 2
TC1900006795.hg.1	CLPP	caseinolytic mitochondrial matrix peptidase proteolytic subunit
TC1900006796.hg.1	ALKBH7	alkB homolog 7
TC1900006801.hg.1	CRB3	crumbs family member 3
TC1900006804.hg.1	TNFSF9	tumor necrosis factor (ligand) superfamily, member 9
TC1900006819.hg.1	TRIP10	thyroid hormone receptor interactor 10
TC1900006821.hg.1	VAV1	vav 1 guanine nucleotide exchange factor
TC1900006827.hg.1	ADGRE1	adhesion G protein-coupled receptor E1
TC1900006833.hg.1	MBD3L5	methyl-CpG binding domain protein 3-like 5
TC1900006834.hg.1	MBD3L2	methyl-CpG binding domain protein 3-like 2
TC1900006835.hg.1	ZNF557	zinc finger protein 557
TC1900006848.hg.1	CAMSAP3	calmodulin regulated spectrin-associated protein family, member 3
TC1900006852.hg.1	RETN	resistin
TC1900006856.hg.1	CLEC4M	C-type lectin domain family 4, member M
TC1900006859.hg.1	EVI5L	ecotropic viral integration site 5-like
TC1900006863.hg.1	LRRC8E	leucine rich repeat containing 8 family, member E
TC1900006864.hg.1	MAP2K7	mitogen-activated protein kinase kinase 7
TC1900006865.hg.1	TGFBR3L	transforming growth factor beta receptor III like
TC1900006866.hg.1	SNAPC2	small nuclear RNA activating complex polypeptide 2
TC1900006874.hg.1	CCL25	chemokine (C-C motif) ligand 25
TC1900006882.hg.1	CERS4	ceramide synthase 4
TC1900006890.hg.1	RPS28	ribosomal protein S28
TC1900006892.hg.1	ANGPTL4	angiopoietin like 4
TC1900006893.hg.1	RAB11B	RAB11B, member RAS oncogene family
TC1900006895.hg.1	MARCH2	membrane associated ring finger 2
TC1900006896.hg.1	HNRNPM	heterogeneous nuclear ribonucleoprotein M
TC1900006900.hg.1	MYO1F	Jeck2013 ANTISENSE, CDS, coding, INTERNAL, intronic, OVCODE, OVEXON best transcript NM_012335
TC1900006904.hg.1	MYO1F	Memczak2013 ANTISENSE, CDS, coding, INTERNAL best transcript NM_012335
TC1900006914.hg.1	OR2Z1	olfactory receptor, family 2, subfamily Z, member 1
TC1900006916.hg.1	MBD3L1	methyl-CpG binding domain protein 3-like 1
TC1900006923.hg.1	OR1M1	olfactory receptor, family 1, subfamily M, member 1
TC1900006924.hg.1	ZNF317	zinc finger protein 317
TC1900006926.hg.1	OR7D2	olfactory receptor, family 7, subfamily D, member 2
TC1900006930.hg.1	OR7E24	olfactory receptor, family 7, subfamily E, member 24
TC1900006932.hg.1	ZNF559-ZNF177	ZNF559-ZNF177 readthrough
TC1900006955.hg.1	UBL5	ubiquitin-like 5
TC1900006956.hg.1	PIN1	peptidylprolyl cis/trans isomerase, NIMA-interacting 1
TC1900006964.hg.1	RDH8	retinol dehydrogenase 8 (all-trans)
TC1900006968.hg.1	C19orf66	chromosome 19 open reading frame 66
TC1900006969.hg.1	PPAN-P2RY11	PPAN-P2RY11 readthrough
TC1900006976.hg.1	MRPL4	mitochondrial ribosomal protein L4
TC1900006977.hg.1	ICAM1	intercellular adhesion molecule 1
TC1900006978.hg.1	ICAM4	intercellular adhesion molecule 4 (Landsteiner-Wiener blood group)
TC1900006979.hg.1	ICAM5	intercellular adhesion molecule 5
TC1900006985.hg.1	PDE4A	phosphodiesterase 4A, cAMP-specific
TC1900006989.hg.1	ATG4D	autophagy related 4D, cysteine peptidase
TC1900006991.hg.1	SLC44A2	solute carrier family 44 (choline transporter), member 2
TC1900006992.hg.1	ILF3	interleukin enhancer binding factor 3
TC1900006993.hg.1	QTRT1	queuine tRNA-ribosyltransferase 1
TC1900006994.hg.1	DNM2	dynamin 2
TC1900006999.hg.1	DNM2	Transcript Identified by AceView, Entrez Gene ID(s) 1785
TC1900007001.hg.1	C19orf38	chromosome 19 open reading frame 38
TC1900007003.hg.1	CARM1	coactivator-associated arginine methyltransferase 1
TC1900007004.hg.1	C19orf52	chromosome 19 open reading frame 52
TC1900007005.hg.1	SMARCA4	SWI/SNF related, matrix associated, actin dependent regulator of chromatin, subfamily a, member 4
TC1900007012.hg.1	LDLR	low density lipoprotein receptor
TC1900007020.hg.1	ANGPTL8	angiopoietin like 8
TC1900007021.hg.1	TSPAN16	tetraspanin 16
TC1900007025.hg.1	PLPPR2	phospholipid phosphatase related 2
TC1900007026.hg.1	SWSAP1	SWIM-type zinc finger 7 associated protein 1
TC1900007031.hg.1	PRKCSH	protein kinase C substrate 80K-H
TC1900007040.hg.1	CNN1	calponin 1, basic, smooth muscle
TC1900007043.hg.1	ZNF833P	zinc finger protein 833, pseudogene
TC1900007045.hg.1	ZNF441	zinc finger protein 441
TC1900007048.hg.1	ZNF491	zinc finger protein 491
TC1900007049.hg.1	ZNF440	zinc finger protein 440
TC1900007051.hg.1	ZNF439	zinc finger protein 439
TC1900007053.hg.1	ZNF69	zinc finger protein 69
TC1900007061.hg.1	ZNF844	zinc finger protein 844
TC1900007063.hg.1	ZNF788	zinc finger family member 788
TC1900007067.hg.1	ZNF136	zinc finger protein 136
TC1900007085.hg.1	ZNF791	zinc finger protein 791
TC1900007087.hg.1	WDR83	WD repeat domain 83
TC1900007089.hg.1	ASNA1	arsA arsenite transporter, ATP-binding, homolog 1 (bacterial)
TC1900007090.hg.1	BEST2	bestrophin 2
TC1900007096.hg.1	JUNB	jun B proto-oncogene
TC1900007098.hg.1	RNASEH2A	ribonuclease H2, subunit A
TC1900007100.hg.1	MAST1	microtubule associated serine/threonine kinase 1
TC1900007103.hg.1	GCDH	glutaryl-CoA dehydrogenase
TC1900007108.hg.1	CALR	calreticulin
TC1900007110.hg.1	RAD23A	RAD23 homolog A, nucleotide excision repair protein
TC1900007113.hg.1	DAND5	DAN domain family member 5, BMP antagonist
TC1900007115.hg.1	NFIX	nuclear factor I/X (CCAAT-binding transcription factor)
TC1900007123.hg.1	LYL1	Memczak2013 ANTISENSE, coding, INTERNAL, UTR5 best transcript NM_005583
TC1900007125.hg.1	NACC1	nucleus accumbens associated 1, BEN and BTB (POZ) domain containing
TC1900007127.hg.1	IER2	immediate early response 2
TC1900007142.hg.1	ZSWIM4	zinc finger, SWIM-type containing 4
TC1900007143.hg.1	ZSWIM4	Transcript Identified by AceView, Entrez Gene ID(s) 65249
TC1900007146.hg.1	NANOS3	nanos homolog 3 (Drosophila)
TC1900007150.hg.1	CC2D1A	coiled-coil and C2 domain containing 1A
TC1900007151.hg.1	DCAF15	DDB1 and CUL4 associated factor 15
TC1900007155.hg.1	MIR1199	microRNA 1199
TC1900007173.hg.1	ADGRE5	adhesion G protein-coupled receptor E5
TC1900007176.hg.1	PKN1	protein kinase N1
TC1900007181.hg.1	TECR	trans-2,3-enoyl-CoA reductase
TC1900007184.hg.1	CLEC17A	C-type lectin domain family 17, member A
TC1900007189.hg.1	ZNF333	zinc finger protein 333
TC1900007201.hg.1	OR7C2	olfactory receptor, family 7, subfamily C, member 2
TC1900007203.hg.1	CCDC105	coiled-coil domain containing 105
TC1900007205.hg.1	CASP14	caspase 14
TC1900007207.hg.1	OR1I1	olfactory receptor, family 1, subfamily I, member 1
TC1900007208.hg.1	SYDE1	synapse defective 1, Rho GTPase, homolog 1 (C. elegans)
TC1900007228.hg.1	AC006128.2	---
TC1900007233.hg.1	CYP4F22	cytochrome P450, family 4, subfamily F, polypeptide 22
TC1900007237.hg.1	OR10H2	olfactory receptor, family 10, subfamily H, member 2
TC1900007238.hg.1	OR10H3	olfactory receptor, family 10, subfamily H, member 3
TC1900007240.hg.1	OR10H5	olfactory receptor, family 10, subfamily H, member 5
TC1900007247.hg.1	OR10H4	olfactory receptor, family 10, subfamily H, member 4
TC1900007260.hg.1	TPM4	tropomyosin 4
TC1900007265.hg.1	FAM32A	family with sequence similarity 32, member A
TC1900007267.hg.1	AP1M1	adaptor-related protein complex 1, mu 1 subunit
TC1900007268.hg.1	AP1M1	Memczak2013 ALT_ACCEPTOR, ALT_DONOR, coding, INTERNAL, intronic best transcript NM_032493
TC1900007270.hg.1	KLF2	Kruppel-like factor 2
TC1900007279.hg.1	C19orf44	chromosome 19 open reading frame 44
TC1900007290.hg.1	TMEM38A	transmembrane protein 38A
TC1900007291.hg.1	TMEM38A	Transcript Identified by AceView, Entrez Gene ID(s) 79041
TC1900007294.hg.1	NWD1	NACHT and WD repeat domain containing 1
TC1900007297.hg.1	SIN3B	SIN3 transcription regulator family member B
TC1900007300.hg.1	F2RL3	coagulation factor II (thrombin) receptor-like 3
TC1900007305.hg.1	MYO9B	myosin IXB
TC1900007313.hg.1	USE1	unconventional SNARE in the ER 1 homolog (S. cerevisiae)
TC1900007314.hg.1	OCEL1	occludin/ELL domain containing 1
TC1900007318.hg.1	BABAM1	Zhang2013 ALT_ACCEPTOR, ALT_DONOR, coding, INTERNAL, intronic best transcript NM_001033549
TC1900007319.hg.1	MRPL34	mitochondrial ribosomal protein L34
TC1900007320.hg.1	DDA1	DET1 and DDB1 associated 1
TC1900007322.hg.1	GTPBP3	GTP binding protein 3 (mitochondrial)
TC1900007325.hg.1	MVB12A	multivesicular body subunit 12A
TC1900007328.hg.1	SLC27A1	solute carrier family 27 (fatty acid transporter), member 1
TC1900007329.hg.1	PGLS	6-phosphogluconolactonase
TC1900007330.hg.1	FAM129C	family with sequence similarity 129, member C
TC1900007331.hg.1	COLGALT1	collagen beta(1-O)galactosyltransferase 1
TC1900007340.hg.1	MAP1S	microtubule-associated protein 1S
TC1900007342.hg.1	FCHO1	FCH domain only 1
TC1900007344.hg.1	B3GNT3	UDP-GlcNAc:betaGal beta-1,3-N-acetylglucosaminyltransferase 3
TC1900007349.hg.1	RPL18A	ribosomal protein L18a
TC1900007352.hg.1	SLC5A5	solute carrier family 5 (sodium/iodide cotransporter), member 5
TC1900007355.hg.1	CCDC124	coiled-coil domain containing 124
TC1900007356.hg.1	KCNN1	potassium channel, calcium activated intermediate/small conductance subfamily N alpha, member 1
TC1900007358.hg.1	ARRDC2	arrestin domain containing 2
TC1900007363.hg.1	MAST3	microtubule associated serine/threonine kinase 3
TC1900007365.hg.1	PIK3R2	phosphoinositide-3-kinase, regulatory subunit 2 (beta)
TC1900007366.hg.1	MPV17L2	MPV17 mitochondrial membrane protein-like 2
TC1900007371.hg.1	KIAA1683	Memczak2013 ANTISENSE, CDS, coding, INTERNAL best transcript NM_001145304
TC1900007382.hg.1	PGPEP1	pyroglutamyl-peptidase I
TC1900007384.hg.1	GDF15	growth differentiation factor 15
TC1900007386.hg.1	SSBP4	single stranded DNA binding protein 4
TC1900007396.hg.1	KXD1	KxDL motif containing 1
TC1900007397.hg.1	UBA52	ubiquitin A-52 residue ribosomal protein fusion product 1
TC1900007398.hg.1	C19orf60	chromosome 19 open reading frame 60
TC1900007399.hg.1	TMEM59L	transmembrane protein 59-like
TC1900007400.hg.1	KLHL26	kelch-like family member 26
TC1900007405.hg.1	CRTC1	CREB regulated transcription coactivator 1
TC1900007410.hg.1	UPF1	UPF1 regulator of nonsense transcripts homolog (yeast)
TC1900007415.hg.1	DDX49	DEAD (Asp-Glu-Ala-Asp) box polypeptide 49
TC1900007418.hg.1	ARMC6	armadillo repeat containing 6
TC1900007419.hg.1	SLC25A42	solute carrier family 25, member 42
TC1900007425.hg.1	RFXANK	regulatory factor X-associated ankyrin-containing protein
TC1900007426.hg.1	NCAN	neurocan
TC1900007431.hg.1	MAU2	MAU2 sister chromatid cohesion factor
TC1900007436.hg.1	GATAD2A	GATA zinc finger domain containing 2A
TC1900007438.hg.1	GATAD2A	Jeck2013 ALT_ACCEPTOR, ALT_DONOR, coding, INTERNAL, intronic best transcript NM_017660
TC1900007442.hg.1	CILP2	cartilage intermediate layer protein 2
TC1900007447.hg.1	ZNF101	zinc finger protein 101
TC1900007456.hg.1	ZNF253	zinc finger protein 253
TC1900007458.hg.1	ZNF93	zinc finger protein 93
TC1900007462.hg.1	ZNF90	zinc finger protein 90
TC1900007465.hg.1	ZNF486	zinc finger protein 486
TC1900007502.hg.1	ZNF85	zinc finger protein 85
TC1900007508.hg.1	ZNF430	zinc finger protein 430
TC1900007511.hg.1	ZNF714	zinc finger protein 714
TC1900007512.hg.1	ZNF431	zinc finger protein 431
TC1900007515.hg.1	ZNF738	zinc finger protein 738
TC1900007543.hg.1	ZNF257	zinc finger protein 257
TC1900007554.hg.1	ZNF729	zinc finger protein 729
TC1900007570.hg.1	ZNF492	zinc finger protein 492
TC1900007619.hg.1	ZNF726	zinc finger protein 726
TC1900007622.hg.1	ZNF254	zinc finger protein 254
TC1900007675.hg.1	VSTM2B	V-set and transmembrane domain containing 2B
TC1900007678.hg.1	POP4	POP4 homolog, ribonuclease P/MRP subunit
TC1900007679.hg.1	PLEKHF1	pleckstrin homology domain containing, family F (with FYVE domain) member 1
TC1900007688.hg.1	CCNE1	cyclin E1
TC1900007695.hg.1	URI1	URI1, prefoldin-like chaperone
TC1900007732.hg.1	THEG5	testis highly expressed protein 5
TC1900007743.hg.1	ZNF507	zinc finger protein 507
TC1900007744.hg.1	DPY19L3	dpy-19-like 3 (C. elegans)
TC1900007748.hg.1	PDCD5	programmed cell death 5
TC1900007752.hg.1	RGS9BP	regulator of G protein signaling 9 binding protein
TC1900007754.hg.1	NUDT19	nudix hydrolase 19
TC1900007760.hg.1	FAAP24	Fanconi anemia core complex associated protein 24
TC1900007763.hg.1	GPATCH1	G-patch domain containing 1
TC1900007764.hg.1	WDR88	WD repeat domain 88
TC1900007766.hg.1	LRP3	LDL receptor related protein 3
TC1900007777.hg.1	CEBPG	CCAAT/enhancer binding protein (C/EBP), gamma
TC1900007783.hg.1	CHST8	carbohydrate (N-acetylgalactosamine 4-0) sulfotransferase 8
TC1900007787.hg.1	KCTD15	potassium channel tetramerization domain containing 15
TC1900007795.hg.1	LSM14A	LSM14A mRNA processing body assembly factor
TC1900007802.hg.1	KIAA0355	KIAA0355
TC1900007809.hg.1	UBA2	ubiquitin-like modifier activating enzyme 2
TC1900007810.hg.1	WTIP	Wilms tumor 1 interacting protein
TC1900007819.hg.1	ZNF302	zinc finger protein 302
TC1900007820.hg.1	ZNF181	zinc finger protein 181
TC1900007826.hg.1	ZNF30	zinc finger protein 30
TC1900007829.hg.1	GRAMD1A	GRAM domain containing 1A
TC1900007830.hg.1	SCN1B	sodium channel, voltage gated, type I beta subunit
TC1900007831.hg.1	HPN	hepsin
TC1900007836.hg.1	FXYD3	FXYD domain containing ion transport regulator 3
TC1900007839.hg.1	FXYD5	FXYD domain containing ion transport regulator 5
TC1900007844.hg.1	LSR	lipolysis stimulated lipoprotein receptor
TC1900007847.hg.1	USF2	upstream transcription factor 2, c-fos interacting
TC1900007848.hg.1	HAMP	hepcidin antimicrobial peptide
TC1900007849.hg.1	MAG	myelin associated glycoprotein
TC1900007850.hg.1	CD22	CD22 molecule
TC1900007851.hg.1	FFAR1	free fatty acid receptor 1
TC1900007852.hg.1	FFAR3	free fatty acid receptor 3
TC1900007853.hg.1	GPR42	G protein-coupled receptor 42 (gene/pseudogene)
TC1900007859.hg.1	FFAR2	free fatty acid receptor 2
TC1900007862.hg.1	GAPDHS	glyceraldehyde-3-phosphate dehydrogenase, spermatogenic
TC1900007864.hg.1	TMEM147	transmembrane protein 147
TC1900007868.hg.1	HAUS5	HAUS augmin like complex subunit 5
TC1900007869.hg.1	RBM42	RNA binding motif protein 42
TC1900007870.hg.1	ETV2	ets variant 2
TC1900007871.hg.1	COX6B1	cytochrome c oxidase subunit VIb polypeptide 1 (ubiquitous)
TC1900007874.hg.1	UPK1A	uroplakin 1A
TC1900007876.hg.1	ZBTB32	zinc finger and BTB domain containing 32
TC1900007878.hg.1	KMT2B	lysine (K)-specific methyltransferase 2B
TC1900007882.hg.1	PROSER3	proline and serine rich 3
TC1900007885.hg.1	ARHGAP33	Rho GTPase activating protein 33
TC1900007887.hg.1	KIRREL2	kin of IRRE like 2 (Drosophila)
TC1900007888.hg.1	APLP1	amyloid beta (A4) precursor-like protein 1
TC1900007891.hg.1	HCST	hematopoietic cell signal transducer
TC1900007899.hg.1	SDHAF1	succinate dehydrogenase complex assembly factor 1
TC1900007900.hg.1	LOC101927572	uncharacterized LOC101927572
TC1900007903.hg.1	WDR62	WD repeat domain 62
TC1900007905.hg.1	OVOL3	ovo-like zinc finger 3
TC1900007906.hg.1	TBCB	tubulin folding cofactor B
TC1900007908.hg.1	CAPNS1	calpain, small subunit 1
TC1900007917.hg.1	ZNF146	zinc finger protein 146
TC1900007945.hg.1	ZNF529-AS1	ZNF529 antisense RNA 1
TC1900007947.hg.1	ZNF382	zinc finger protein 382
TC1900007950.hg.1	ZNF567	zinc finger protein 567
TC1900007952.hg.1	LOC728485	uncharacterized LOC728485
TC1900007955.hg.1	ZNF345	zinc finger protein 345
TC1900007957.hg.1	ZNF568	zinc finger protein 568
TC1900007963.hg.1	ZNF383	zinc finger protein 383
TC1900007973.hg.1	ZNF527	zinc finger protein 527
TC1900007975.hg.1	ZNF570	zinc finger protein 570
TC1900007988.hg.1	SIPA1L3	signal-induced proliferation-associated 1 like 3
TC1900008011.hg.1	KCNK6	potassium channel, two pore domain subfamily K, member 6
TC1900008012.hg.1	CATSPERG	catsper channel auxiliary subunit gamma
TC1900008013.hg.1	PSMD8	proteasome 26S subunit, non-ATPase 8
TC1900008015.hg.1	SPRED3	sprouty-related, EVH1 domain containing 3
TC1900008016.hg.1	FAM98C	family with sequence similarity 98, member C
TC1900008017.hg.1	RYR1	ryanodine receptor 1 (skeletal)
TC1900008019.hg.1	EIF3K	eukaryotic translation initiation factor 3, subunit K
TC1900008020.hg.1	ACTN4	actinin, alpha 4
TC1900008031.hg.1	LGALS7B	lectin, galactoside-binding, soluble, 7B
TC1900008035.hg.1	NFKBIB	nuclear factor of kappa light polypeptide gene enhancer in B-cells inhibitor, beta
TC1900008036.hg.1	MRPS12	mitochondrial ribosomal protein S12
TC1900008041.hg.1	PAPL	iron/zinc purple acid phosphatase-like protein
TC1900008042.hg.1	PAK4	p21 protein (Cdc42/Rac)-activated kinase 4
TC1900008044.hg.1	NCCRP1	non-specific cytotoxic cell receptor protein 1 homolog (zebrafish)
TC1900008050.hg.1	IFNL2	interferon, lambda 2
TC1900008051.hg.1	IFNL1	interferon, lambda 1
TC1900008053.hg.1	SAMD4B	sterile alpha motif domain containing 4B
TC1900008056.hg.1	MED29	mediator complex subunit 29
TC1900008057.hg.1	ZFP36	ZFP36 ring finger protein
TC1900008058.hg.1	PLEKHG2	pleckstrin homology domain containing, family G (with RhoGef domain) member 2
TC1900008059.hg.1	SUPT5H	SPT5 homolog, DSIF elongation factor subunit
TC1900008061.hg.1	DLL3	delta-like 3 (Drosophila)
TC1900008062.hg.1	SELV	selenoprotein V
TC1900008072.hg.1	LGALS13	lectin, galactoside-binding, soluble, 13
TC1900008075.hg.1	LGALS16	lectin, galactoside-binding, soluble, 16
TC1900008078.hg.1	LGALS14	lectin, galactoside-binding, soluble, 14
TC1900008081.hg.1	LEUTX	leucine twenty homeobox
TC1900008084.hg.1	PSMC4	proteasome 26S subunit, ATPase 4
TC1900008085.hg.1	ZNF546	zinc finger protein 546
TC1900008090.hg.1	MAP3K10	mitogen-activated protein kinase kinase kinase 10
TC1900008103.hg.1	PLD3	phospholipase D family, member 3
TC1900008111.hg.1	SPTBN4	spectrin, beta, non-erythrocytic 4
TC1900008112.hg.1	SHKBP1	SH3KBP1 binding protein 1
TC1900008113.hg.1	LTBP4	latent transforming growth factor beta binding protein 4
TC1900008114.hg.1	LTBP4	Transcript Identified by AceView, Entrez Gene ID(s) 8425
TC1900008118.hg.1	ITPKC	inositol-trisphosphate 3-kinase C
TC1900008119.hg.1	ITPKC	Transcript Identified by AceView, Entrez Gene ID(s) 80271
TC1900008121.hg.1	SNRPA	small nuclear ribonucleoprotein polypeptide A
TC1900008134.hg.1	CYP2B6	cytochrome P450, family 2, subfamily B, polypeptide 6
TC1900008137.hg.1	CYP2A13	cytochrome P450, family 2, subfamily A, polypeptide 13
TC1900008141.hg.1	CYP2S1	cytochrome P450, family 2, subfamily S, polypeptide 1
TC1900008143.hg.1	AXL	AXL receptor tyrosine kinase
TC1900008146.hg.1	CCDC97	coiled-coil domain containing 97
TC1900008151.hg.1	ERICH4	glutamate rich 4
TC1900008161.hg.1	CEACAM3	carcinoembryonic antigen-related cell adhesion molecule 3
TC1900008163.hg.1	DMRTC2	DMRT-like family C2
TC1900008164.hg.1	RPS19	ribosomal protein S19
TC1900008166.hg.1	CD79A	CD79a molecule, immunoglobulin-associated alpha
TC1900008172.hg.1	ZNF574	zinc finger protein 574
TC1900008180.hg.1	ZNF526	zinc finger protein 526
TC1900008184.hg.1	CIC	capicua transcriptional repressor
TC1900008186.hg.1	PRR19	proline rich 19
TC1900008187.hg.1	TMEM145	transmembrane protein 145
TC1900008188.hg.1	MEGF8	multiple EGF-like-domains 8
TC1900008213.hg.1	PRG1	p53-responsive gene 1
TC1900008214.hg.1	CD177	CD177 molecule
TC1900008216.hg.1	TEX101	testis expressed 101
TC1900008218.hg.1	ZNF575	zinc finger protein 575
TC1900008221.hg.1	PINLYP	phospholipase A2 inhibitor and LY6/PLAUR domain containing
TC1900008235.hg.1	IRGC	immunity-related GTPase family, cinema
TC1900008240.hg.1	ZNF283	zinc finger protein 283
TC1900008245.hg.1	ZNF221	zinc finger protein 221
TC1900008249.hg.1	ZNF230	zinc finger protein 230
TC1900008252.hg.1	ZNF224	zinc finger protein 224
TC1900008254.hg.1	ZNF234	zinc finger protein 234
TC1900008257.hg.1	ZNF227	zinc finger protein 227
TC1900008259.hg.1	ZNF233	zinc finger protein 233
TC1900008271.hg.1	IGSF23	immunoglobulin superfamily, member 23
TC1900008276.hg.1	CEACAM16	carcinoembryonic antigen-related cell adhesion molecule 16
TC1900008279.hg.1	BCL3	B-cell CLL/lymphoma 3
TC1900008284.hg.1	CBLC	Cbl proto-oncogene C, E3 ubiquitin protein ligase
TC1900008286.hg.1	BCAM	basal cell adhesion molecule (Lutheran blood group)
TC1900008287.hg.1	PVRL2	poliovirus receptor-related 2 (herpesvirus entry mediator B)
TC1900008292.hg.1	TOMM40	translocase of outer mitochondrial membrane 40 homolog (yeast)
TC1900008297.hg.1	CLPTM1	cleft lip and palate associated transmembrane protein 1
TC1900008300.hg.1	RELB	v-rel avian reticuloendotheliosis viral oncogene homolog B
TC1900008303.hg.1	CLASRP	CLK4-associating serine/arginine rich protein
TC1900008321.hg.1	KLC3	kinesin light chain 3
TC1900008323.hg.1	CD3EAP	CD3e molecule, epsilon associated protein
TC1900008326.hg.1	FOSB	FBJ murine osteosarcoma viral oncogene homolog B
TC1900008328.hg.1	PPM1N	protein phosphatase, Mg2+/Mn2+ dependent, 1N (putative)
TC1900008329.hg.1	VASP	vasodilator-stimulated phosphoprotein
TC1900008337.hg.1	EML2-AS1	EML2 antisense RNA 1
TC1900008341.hg.1	GIPR	gastric inhibitory polypeptide receptor
TC1900008343.hg.1	QPCTL	glutaminyl-peptide cyclotransferase-like
TC1900008345.hg.1	BHMG1	basic helix-loop-helix and HMG box domain containing 1
TC1900008351.hg.1	FOXA3	forkhead box A3
TC1900008358.hg.1	CCDC61	coiled-coil domain containing 61
TC1900008363.hg.1	IGFL2	IGF like family member 2
TC1900008366.hg.1	IGFL1	IGF like family member 1
TC1900008369.hg.1	HIF3A	hypoxia inducible factor 3, alpha subunit
TC1900008372.hg.1	PPP5C	protein phosphatase 5, catalytic subunit
TC1900008384.hg.1	CALM3	calmodulin 3 (phosphorylase kinase, delta)
TC1900008392.hg.1	FKRP	fukutin related protein
TC1900008399.hg.1	ARHGAP35	Rho GTPase activating protein 35
TC1900008404.hg.1	NPAS1	neuronal PAS domain protein 1
TC1900008409.hg.1	SAE1	SUMO1 activating enzyme subunit 1
TC1900008415.hg.1	CCDC9	coiled-coil domain containing 9
TC1900008416.hg.1	INAFM1	InaF-motif containing 1
TC1900008419.hg.1	C5AR2	complement component 5a receptor 2
TC1900008420.hg.1	DHX34	DEAH (Asp-Glu-Ala-His) box polypeptide 34
TC1900008428.hg.1	GLTSCR1	glioma tumor suppressor candidate region gene 1
TC1900008432.hg.1	EHD2	EH domain containing 2
TC1900008433.hg.1	GLTSCR2	glioma tumor suppressor candidate region gene 2
TC1900008435.hg.1	SEPW1	selenoprotein W, 1
TC1900008445.hg.1	ZNF114	zinc finger protein 114
TC1900008456.hg.1	ELSPBP1	epididymal sperm binding protein 1
TC1900008464.hg.1	C19orf68	chromosome 19 open reading frame 68
TC1900008465.hg.1	CTC-453G23.8	---
TC1900008469.hg.1	SYNGR4	synaptogyrin 4
TC1900008470.hg.1	GRIN2D	glutamate receptor, ionotropic, N-methyl D-aspartate 2D
TC1900008476.hg.1	SULT2B1	sulfotransferase family 2B member 1
TC1900008479.hg.1	SPACA4	sperm acrosome associated 4
TC1900008482.hg.1	SPHK2	sphingosine kinase 2
TC1900008485.hg.1	FUT2	fucosyltransferase 2 (secretor status included)
TC1900008489.hg.1	FGF21	fibroblast growth factor 21
TC1900008496.hg.1	PPP1R15A	protein phosphatase 1, regulatory subunit 15A
TC1900008498.hg.1	NUCB1	nucleobindin 1
TC1900008503.hg.1	DHDH	dihydrodiol dehydrogenase (dimeric)
TC1900008505.hg.1	BAX	BCL2-associated X protein
TC1900008507.hg.1	FTL	ferritin, light polypeptide
TC1900008509.hg.1	RUVBL2	RuvB-like AAA ATPase 2
TC1900008513.hg.1	CGB2	chorionic gonadotropin, beta polypeptide 2
TC1900008516.hg.1	CGB5	chorionic gonadotropin, beta polypeptide 5
TC1900008522.hg.1	SNRNP70	small nuclear ribonucleoprotein, U1 70kDa subunit
TC1900008526.hg.1	LIN7B	lin-7 homolog B (C. elegans)
TC1900008527.hg.1	PPFIA3	protein tyrosine phosphatase, receptor type, f polypeptide (PTPRF), interacting protein (liprin), alpha 3
TC1900008528.hg.1	TRPM4	transient receptor potential cation channel, subfamily M, member 4
TC1900008533.hg.1	CD37	CD37 molecule
TC1900008535.hg.1	DKKL1	dickkopf-like 1
TC1900008536.hg.1	CCDC155	coiled-coil domain containing 155
TC1900008537.hg.1	GFY	golgi-associated, olfactory signaling regulator
TC1900008542.hg.1	RPS11	ribosomal protein S11
TC1900008543.hg.1	FCGRT	Fc fragment of IgG, receptor, transporter, alpha
TC1900008544.hg.1	RCN3	reticulocalbin 3, EF-hand calcium binding domain
TC1900008546.hg.1	PRRG2	proline rich Gla (G-carboxyglutamic acid) 2
TC1900008547.hg.1	PRR12	proline rich 12
TC1900008549.hg.1	SCAF1	SR-related CTD-associated factor 1
TC1900008551.hg.1	BCL2L12	BCL2-like 12 (proline rich)
TC1900008555.hg.1	AP2A1	adaptor-related protein complex 2, alpha 1 subunit
TC1900008558.hg.1	MED25	mediator complex subunit 25
TC1900008560.hg.1	PTOV1	prostate tumor overexpressed 1
TC1900008561.hg.1	AKT1S1	Memczak2013 ANTISENSE, coding, INTERNAL, intronic best transcript NM_001098633
TC1900008562.hg.1	TBC1D17	TBC1 domain family, member 17
TC1900008564.hg.1	ATF5	activating transcription factor 5
TC1900008566.hg.1	SIGLEC16	sialic acid binding Ig-like lectin 16 (gene/pseudogene)
TC1900008569.hg.1	ZNF473	zinc finger protein 473
TC1900008575.hg.1	MYH14	myosin, heavy chain 14, non-muscle
TC1900008584.hg.1	MYBPC2	myosin binding protein C, fast type
TC1900008594.hg.1	C19orf81	chromosome 19 open reading frame 81
TC1900008597.hg.1	CLEC11A	C-type lectin domain family 11, member A
TC1900008600.hg.1	GPR32	G protein-coupled receptor 32
TC1900008603.hg.1	ACPT	acid phosphatase, testicular
TC1900008604.hg.1	MGC45922	uncharacterized LOC284365
TC1900008607.hg.1	KLK3	kallikrein related peptidase 3
TC1900008608.hg.1	KLK2	kallikrein related peptidase 2
TC1900008623.hg.1	SIGLEC9	sialic acid binding Ig-like lectin 9
TC1900008625.hg.1	SIGLEC7	sialic acid binding Ig-like lectin 7
TC1900008633.hg.1	CD33	CD33 molecule
TC1900008634.hg.1	SIGLECL1	SIGLEC family like 1
TC1900008637.hg.1	IGLON5	IgLON family member 5
TC1900008646.hg.1	LOC100129083	uncharacterized LOC100129083
TC1900008649.hg.1	CEACAM18	carcinoembryonic antigen-related cell adhesion molecule 18
TC1900008655.hg.1	ZNF175	zinc finger protein 175
TC1900008665.hg.1	SPACA6	sperm acrosome associated 6
TC1900008668.hg.1	FPR2	formyl peptide receptor 2
TC1900008669.hg.1	FPR3	formyl peptide receptor 3
TC1900008689.hg.1	PPP2R1A	protein phosphatase 2, regulatory subunit A, alpha
TC1900008691.hg.1	ZNF766	zinc finger protein 766
TC1900008692.hg.1	ZNF480	zinc finger protein 480
TC1900008694.hg.1	ZNF610	zinc finger protein 610
TC1900008696.hg.1	ZNF880	zinc finger protein 880
TC1900008699.hg.1	ZNF528	zinc finger protein 528
TC1900008701.hg.1	ZNF534	zinc finger protein 534
TC1900008702.hg.1	ZNF578	zinc finger protein 578
TC1900008726.hg.1	ERVV-1	endogenous retrovirus group V, member 1
TC1900008727.hg.1	ERVV-2	endogenous retrovirus group V, member 2
TC1900008742.hg.1	VN1R2	vomeronasal 1 receptor 2
TC1900008745.hg.1	ZNF525	zinc finger protein 525
TC1900008746.hg.1	ZNF845	zinc finger protein 845
TC1900008747.hg.1	ZNF765	zinc finger protein 765
TC1900008750.hg.1	ZNF761	zinc finger protein 761
TC1900008752.hg.1	ZNF813	zinc finger protein 813
TC1900008755.hg.1	ZNF331	zinc finger protein 331
TC1900008763.hg.1	DPRX	divergent-paired related homeobox
TC1900008824.hg.1	MYADM	myeloid-associated differentiation marker
TC1900008825.hg.1	PRKCG	protein kinase C, gamma
TC1900008826.hg.1	CACNG7	calcium channel, voltage-dependent, gamma subunit 7
TC1900008827.hg.1	CACNG8	calcium channel, voltage-dependent, gamma subunit 8
TC1900008828.hg.1	CACNG6	calcium channel, voltage-dependent, gamma subunit 6
TC1900008832.hg.1	PRPF31	pre-mRNA processing factor 31
TC1900008833.hg.1	CNOT3	CCR4-NOT transcription complex subunit 3
TC1900008839.hg.1	TSEN34	TSEN34 tRNA splicing endonuclease subunit
TC1900008840.hg.1	RPS9	ribosomal protein S9
TC1900008848.hg.1	LILRA5	Memczak2013 ANTISENSE, coding, INTERNAL, intronic best transcript NM_181985
TC1900008856.hg.1	TTYH1	tweety family member 1
TC1900008860.hg.1	LENG8	leukocyte receptor cluster (LRC) member 8
TC1900008862.hg.1	LAIR2	leukocyte-associated immunoglobulin-like receptor 2
TC1900008864.hg.1	KIR3DX1	killer cell immunoglobulin-like receptor, three domains, X1
TC1900008879.hg.1	KIR2DS5	killer cell immunoglobulin-like receptor, two domains, short cytoplasmic tail, 5
TC1900008880.hg.1	KIR2DL4	killer cell immunoglobulin-like receptor, two domains, long cytoplasmic tail, 4
TC1900008881.hg.1	FCAR	Fc fragment of IgA receptor
TC1900008882.hg.1	NCR1	natural cytotoxicity triggering receptor 1
TC1900008885.hg.1	NLRP2	NLR family, pyrin domain containing 2
TC1900008888.hg.1	EPS8L1	EPS8-like 1
TC1900008889.hg.1	PPP1R12C	Memczak2013 ANTISENSE, CDS, coding, INTERNAL best transcript NM_017607
TC1900008899.hg.1	PPP6R1	Memczak2013 ANTISENSE, CDS, coding, INTERNAL best transcript NM_014931
TC1900008900.hg.1	PPP6R1	Memczak2013 ANTISENSE, CDS, coding, INTERNAL best transcript NM_014931
TC1900008902.hg.1	BRSK1	BR serine/threonine kinase 1
TC1900008904.hg.1	KMT5C	lysine (K)-specific methyltransferase 5C
TC1900008906.hg.1	TMEM190	transmembrane protein 190
TC1900008907.hg.1	RPL28	ribosomal protein L28
TC1900008910.hg.1	ZNF628	zinc finger protein 628
TC1900008911.hg.1	NAT14	N-acetyltransferase 14 (GCN5-related, putative)
TC1900008912.hg.1	SSC5D	scavenger receptor cysteine rich family, 5 domains
TC1900008920.hg.1	ZNF524	zinc finger protein 524
TC1900008921.hg.1	ZNF865	zinc finger protein 865
TC1900008924.hg.1	U2AF2	U2 small nuclear RNA auxiliary factor 2
TC1900008925.hg.1	U2AF2	Memczak2013 ALT_ACCEPTOR, ALT_DONOR, coding, INTERNAL, intronic best transcript NM_001012478
TC1900008927.hg.1	EPN1	epsin 1
TC1900008931.hg.1	RFPL4A	ret finger protein-like 4A
TC1900008932.hg.1	RFPL4AL1	ret finger protein-like 4A-like 1
TC1900008934.hg.1	NLRP4	NLR family, pyrin domain containing 4
TC1900008936.hg.1	NLRP8	NLR family, pyrin domain containing 8
TC1900008937.hg.1	NLRP5	NLR family, pyrin domain containing 5
TC1900008943.hg.1	ZNF444	zinc finger protein 444
TC1900008946.hg.1	GALP	galanin-like peptide
TC1900008963.hg.1	ZNF471	zinc finger protein 471
TC1900008965.hg.1	ZFP28	ZFP28 zinc finger protein
TC1900008967.hg.1	ZNF470	zinc finger protein 470
TC1900008968.hg.1	ZNF71	zinc finger protein 71
TC1900008969.hg.1	SMIM17	small integral membrane protein 17
TC1900008982.hg.1	USP29	ubiquitin specific peptidase 29
TC1900008986.hg.1	ZNF264	zinc finger protein 264
TC1900008987.hg.1	AURKC	aurora kinase C
TC1900008988.hg.1	ZNF805	zinc finger protein 805
TC1900008989.hg.1	ZNF460	zinc finger protein 460
TC1900008992.hg.1	ZNF543	zinc finger protein 543
TC1900008993.hg.1	ZNF304	zinc finger protein 304
TC1900008999.hg.1	ZNF549	zinc finger protein 549
TC1900009001.hg.1	ZIK1	zinc finger protein interacting with K protein 1
TC1900009002.hg.1	ZNF530	zinc finger protein 530
TC1900009003.hg.1	ZNF134	zinc finger protein 134
TC1900009007.hg.1	ZSCAN4	zinc finger and SCAN domain containing 4
TC1900009020.hg.1	ZSCAN1	zinc finger and SCAN domain containing 1
TC1900009022.hg.1	ZNF135	zinc finger protein 135
TC1900009031.hg.1	ZNF274	zinc finger protein 274
TC1900009039.hg.1	ZSCAN22	zinc finger and SCAN domain containing 22
TC1900009045.hg.1	RPS5	ribosomal protein S5
TC1900009046.hg.1	RNF225	ring finger protein 225
TC1900009048.hg.1	ZNF584	zinc finger protein 584
TC1900009052.hg.1	ZNF324B	zinc finger protein 324B
TC1900009062.hg.1	TRIM28	tripartite motif containing 28
TC1900009076.hg.1	PLPP2	phospholipid phosphatase 2
TC1900009078.hg.1	MIER2	mesoderm induction early response 1, family member 2
TC1900009079.hg.1	MIER2	Zhang2013 ALT_ACCEPTOR, ALT_DONOR, coding, INTERNAL, intronic, OVERLAPTX best transcript NM_017550
TC1900009080.hg.1	THEG	theg spermatid protein
TC1900009083.hg.1	C2CD4C	C2 calcium-dependent domain containing 4C
TC1900009084.hg.1	SHC2	SHC (Src homology 2 domain containing) transforming protein 2
TC1900009087.hg.1	ODF3L2	outer dense fiber of sperm tails 3-like 2
TC1900009100.hg.1	POLRMT	polymerase (RNA) mitochondrial (DNA directed)
TC1900009102.hg.1	RNF126	ring finger protein 126
TC1900009104.hg.1	PRSS57	protease, serine, 57
TC1900009112.hg.1	PLPPR3	phospholipid phosphatase related 3
TC1900009115.hg.1	MED16	mediator complex subunit 16
TC1900009116.hg.1	R3HDM4	R3H domain containing 4
TC1900009128.hg.1	TMEM259	transmembrane protein 259
TC1900009133.hg.1	POLR2E	polymerase (RNA) II (DNA directed) polypeptide E, 25kDa
TC1900009134.hg.1	SBNO2	strawberry notch homolog 2 (Drosophila)
TC1900009137.hg.1	CBARP	calcium channel, voltage-dependent, beta subunit associated regulatory protein
TC1900009155.hg.1	GAMT	guanidinoacetate N-methyltransferase
TC1900009158.hg.1	RPS15	Memczak2013 ANTISENSE, coding, INTERNAL, intronic best transcript NM_001018
TC1900009164.hg.1	PCSK4	proprotein convertase subtilisin/kexin type 4
TC1900009165.hg.1	ADAMTSL5	ADAMTS like 5
TC1900009172.hg.1	MEX3D	mex-3 RNA binding family member D
TC1900009176.hg.1	TCF3	transcription factor 3
TC1900009186.hg.1	ATP8B3	ATPase, aminophospholipid transporter, class I, type 8B, member 3
TC1900009188.hg.1	REXO1	REX1, RNA exonuclease 1 homolog
TC1900009190.hg.1	KLF16	Kruppel-like factor 16
TC1900009192.hg.1	ABHD17A	abhydrolase domain containing 17A
TC1900009196.hg.1	CSNK1G2-AS1	CSNK1G2 antisense RNA 1
TC1900009198.hg.1	BTBD2	BTB (POZ) domain containing 2
TC1900009201.hg.1	MKNK2	MAP kinase interacting serine/threonine kinase 2
TC1900009204.hg.1	MOB3A	MOB kinase activator 3A
TC1900009208.hg.1	AP3D1	adaptor-related protein complex 3, delta 1 subunit
TC1900009217.hg.1	PLEKHJ1	pleckstrin homology domain containing, family J member 1
TC1900009224.hg.1	C19orf35	chromosome 19 open reading frame 35
TC1900009226.hg.1	LINGO3	leucine rich repeat and Ig domain containing 3
TC1900009227.hg.1	LSM7	LSM7 homolog, U6 small nuclear RNA and mRNA degradation associated
TC1900009236.hg.1	LMNB2	Zhang2013 ALT_ACCEPTOR, ALT_DONOR, coding, INTERNAL, intronic best transcript NM_032737
TC1900009240.hg.1	GNG7	guanine nucleotide binding protein (G protein), gamma 7
TC1900009242.hg.1	GNG7	Transcript Identified by AceView, Entrez Gene ID(s) 2788
TC1900009249.hg.1	GNG7	Memczak2013 ALT_ACCEPTOR, ALT_DONOR, coding, INTERNAL, intronic best transcript NM_052847
TC1900009254.hg.1	SGTA	small glutamine-rich tetratricopeptide repeat (TPR)-containing, alpha
TC1900009266.hg.1	ZNF77	zinc finger protein 77
TC1900009269.hg.1	TLE2	transducin-like enhancer of split 2
TC1900009272.hg.1	AES	amino-terminal enhancer of split
TC1900009287.hg.1	SMIM24	small integral membrane protein 24
TC1900009289.hg.1	DOHH	deoxyhypusine hydroxylase/monooxygenase
TC1900009291.hg.1	FZR1	Jeck2013 ANTISENSE, coding, INTERNAL, intronic best transcript NM_016263
TC1900009297.hg.1	TBXA2R	thromboxane A2 receptor
TC1900009299.hg.1	CACTIN	cactin, spliceosome C complex subunit
TC1900009302.hg.1	PIP5K1C	phosphatidylinositol-4-phosphate 5-kinase, type I, gamma
TC1900009304.hg.1	PIP5K1C	Zhang2013 ALT_ACCEPTOR, ALT_DONOR, coding, INTERNAL, intronic best transcript NM_012398
TC1900009307.hg.1	APBA3	amyloid beta (A4) precursor protein-binding, family A, member 3
TC1900009308.hg.1	RAX2	retina and anterior neural fold homeobox 2
TC1900009310.hg.1	MATK	megakaryocyte-associated tyrosine kinase
TC1900009311.hg.1	ZFR2	zinc finger RNA binding protein 2
TC1900009315.hg.1	DAPK3	death-associated protein kinase 3
TC1900009316.hg.1	EEF2	eukaryotic translation elongation factor 2
TC1900009320.hg.1	ZBTB7A	zinc finger and BTB domain containing 7A
TC1900009325.hg.1	MAP2K2	mitogen-activated protein kinase kinase 2
TC1900009328.hg.1	SIRT6	sirtuin 6
TC1900009330.hg.1	TMIGD2	transmembrane and immunoglobulin domain containing 2
TC1900009333.hg.1	STAP2	signal transducing adaptor family member 2
TC1900009337.hg.1	SH3GL1	SH3-domain GRB2-like 1
TC1900009346.hg.1	UBXN6	UBX domain protein 6
TC1900009350.hg.1	PLIN4	perilipin 4
TC1900009352.hg.1	SEMA6B	sema domain, transmembrane domain (TM), and cytoplasmic domain, (semaphorin) 6B
TC1900009357.hg.1	MYDGF	myeloid-derived growth factor
TC1900009361.hg.1	DPP9	dipeptidyl-peptidase 9
TC1900009368.hg.1	TICAM1	toll-like receptor adaptor molecule 1
TC1900009369.hg.1	PLIN3	perilipin 3
TC1900009371.hg.1	ARRDC5	arrestin domain containing 5
TC1900009382.hg.1	PTPRS	protein tyrosine phosphatase, receptor type, S
TC1900009393.hg.1	SAFB2	scaffold attachment factor B2
TC1900009394.hg.1	C19orf70	chromosome 19 open reading frame 70
TC1900009396.hg.1	LONP1	lon peptidase 1, mitochondrial
TC1900009397.hg.1	LONP1	Transcript Identified by AceView, Entrez Gene ID(s) 9361
TC1900009404.hg.1	FUT6	fucosyltransferase 6 (alpha (1,3) fucosyltransferase)
TC1900009405.hg.1	FUT3	fucosyltransferase 3 (galactoside 3(4)-L-fucosyltransferase, Lewis blood group)
TC1900009408.hg.1	RANBP3	RAN binding protein 3
TC1900009417.hg.1	MLLT1	myeloid/lymphoid or mixed-lineage leukemia; translocated to, 1
TC1900009421.hg.1	ACER1	alkaline ceramidase 1
TC1900009424.hg.1	PSPN	persephin
TC1900009425.hg.1	GTF2F1	general transcription factor IIF subunit 1
TC1900009429.hg.1	KHSRP	KH-type splicing regulatory protein
TC1900009430.hg.1	SLC25A41	solute carrier family 25, member 41
TC1900009431.hg.1	SLC25A23	solute carrier family 25 (mitochondrial carrier; phosphate carrier), member 23
TC1900009432.hg.1	DENND1C	DENN/MADD domain containing 1C
TC1900009433.hg.1	TUBB4A	tubulin, beta 4A class IVa
TC1900009439.hg.1	CD70	CD70 molecule
TC1900009442.hg.1	TNFSF14	tumor necrosis factor (ligand) superfamily, member 14
TC1900009443.hg.1	C3	complement component 3
TC1900009445.hg.1	GPR108	G protein-coupled receptor 108
TC1900009447.hg.1	SH2D3A	SH2 domain containing 3A
TC1900009454.hg.1	MBD3L2	Synthetic construct Homo sapiens clone IMAGE:100069019, MGC:199030 methyl-CpG binding domain protein 3-like 2 (MBD3L2) mRNA, encodes complete protein.
TC1900009455.hg.1	MBD3L4	methyl-CpG binding domain protein 3-like 4
TC1900009456.hg.1	MBD3L3	methyl-CpG binding domain protein 3-like 3
TC1900009459.hg.1	INSR	insulin receptor
TC1900009479.hg.1	PEX11G	peroxisomal biogenesis factor 11 gamma
TC1900009487.hg.1	XAB2	XPA binding protein 2
TC1900009488.hg.1	PCP2	Purkinje cell protein 2
TC1900009491.hg.1	FCER2	Fc fragment of IgE, low affinity II, receptor for (CD23)
TC1900009492.hg.1	CLEC4G	C-type lectin domain family 4, member G
TC1900009493.hg.1	CD209	CD209 molecule
TC1900009501.hg.1	PRR36	proline rich 36
TC1900009510.hg.1	CTXN1	cortexin 1
TC1900009511.hg.1	TIMM44	translocase of inner mitochondrial membrane 44 homolog (yeast)
TC1900009517.hg.1	FBN3	fibrillin 3
TC1900009518.hg.1	FBN3	Zhang2013 ALT_ACCEPTOR, ALT_DONOR, coding, INTERNAL, intronic best transcript NM_032447
TC1900009528.hg.1	KANK3	KN motif and ankyrin repeat domains 3
TC1900009546.hg.1	PRAM1	PML-RARA regulated adaptor molecule 1
TC1900009547.hg.1	ZNF414	zinc finger protein 414
TC1900009548.hg.1	MYO1F	myosin IF
TC1900009550.hg.1	ADAMTS10	ADAM metallopeptidase with thrombospondin type 1 motif 10
TC1900009555.hg.1	ACTL9	actin-like 9
TC1900009558.hg.1	ZNF558	zinc finger protein 558
TC1900009559.hg.1	MUC16	mucin 16, cell surface associated
TC1900009561.hg.1	OR7G2	olfactory receptor, family 7, subfamily G, member 2
TC1900009562.hg.1	OR7G1	olfactory receptor, family 7, subfamily G, member 1
TC1900009564.hg.1	OR7G3	olfactory receptor, family 7, subfamily G, member 3
TC1900009568.hg.1	OR7D4	olfactory receptor, family 7, subfamily D, member 4
TC1900009576.hg.1	ZNF699	zinc finger protein 699
TC1900009583.hg.1	ZNF266	zinc finger protein 266
TC1900009584.hg.1	ZNF560	zinc finger protein 560
TC1900009586.hg.1	ZNF426	zinc finger protein 426
TC1900009588.hg.1	ZNF121	zinc finger protein 121
TC1900009590.hg.1	ZNF561	zinc finger protein 561
TC1900009592.hg.1	ZNF562	zinc finger protein 562
TC1900009594.hg.1	ZNF812P	zinc finger protein 812, pseudogene
TC1900009600.hg.1	FBXL12	F-box and leucine-rich repeat protein 12
TC1900009603.hg.1	OLFM2	olfactomedin 2
TC1900009604.hg.1	COL5A3	collagen, type V, alpha 3
TC1900009607.hg.1	ANGPTL6	angiopoietin like 6
TC1900009608.hg.1	EIF3G	eukaryotic translation initiation factor 3, subunit G
TC1900009625.hg.1	ICAM3	intercellular adhesion molecule 3
TC1900009627.hg.1	TYK2	tyrosine kinase 2
TC1900009628.hg.1	CDC37	cell division cycle 37
TC1900009630.hg.1	KEAP1	kelch-like ECH-associated protein 1
TC1900009633.hg.1	S1PR5	sphingosine-1-phosphate receptor 5
TC1900009636.hg.1	KRI1	KRI1 homolog
TC1900009637.hg.1	CDKN2D	cyclin-dependent kinase inhibitor 2D (p19, inhibits CDK4)
TC1900009639.hg.1	AP1M2	adaptor-related protein complex 1, mu 2 subunit
TC1900009648.hg.1	TMED1	transmembrane p24 trafficking protein 1
TC1900009651.hg.1	YIPF2	Yip1 domain family member 2
TC1900009668.hg.1	SPC24	SPC24, NDC80 kinetochore complex component
TC1900009669.hg.1	KANK2	KN motif and ankyrin repeat domains 2
TC1900009670.hg.1	DOCK6	dedicator of cytokinesis 6
TC1900009676.hg.1	CCDC151	coiled-coil domain containing 151
TC1900009682.hg.1	ELOF1	ELF1 homolog, elongation factor 1
TC1900009684.hg.1	ACP5	acid phosphatase 5, tartrate resistant
TC1900009685.hg.1	ZNF627	Memczak2013 ANTISENSE, CDS, coding, INTERNAL best transcript NM_145295
TC1900009692.hg.1	ZNF823	zinc finger protein 823
TC1900009729.hg.1	ZNF563	zinc finger protein 563
TC1900009740.hg.1	DHPS	deoxyhypusine synthase
TC1900009742.hg.1	FBXW9	F-box and WD repeat domain containing 9
TC1900009743.hg.1	TNPO2	transportin 2
TC1900009747.hg.1	C19orf43	chromosome 19 open reading frame 43
TC1900009752.hg.1	PRDX2	peroxiredoxin 2
TC1900009754.hg.1	DNASE2	deoxyribonuclease II, lysosomal
TC1900009755.hg.1	KLF1	Kruppel-like factor 1 (erythroid)
TC1900009756.hg.1	SYCE2	synaptonemal complex central element protein 2
TC1900009757.hg.1	FARSA	phenylalanyl-tRNA synthetase alpha subunit
TC1900009759.hg.1	GADD45GIP1	growth arrest and DNA-damage-inducible, gamma interacting protein 1
TC1900009765.hg.1	LYL1	lymphoblastic leukemia associated hematopoiesis regulator 1
TC1900009766.hg.1	TRMT1	tRNA methyltransferase 1
TC1900009769.hg.1	STX10	syntaxin 10
TC1900009791.hg.1	C19orf57	chromosome 19 open reading frame 57
TC1900009792.hg.1	PODNL1	podocan-like 1
TC1900009795.hg.1	RFX1	regulatory factor X, 1 (influences HLA class II expression)
TC1900009801.hg.1	PALM3	paralemmin 3
TC1900009804.hg.1	C19orf67	chromosome 19 open reading frame 67
TC1900009805.hg.1	SAMD1	sterile alpha motif domain containing 1
TC1900009806.hg.1	PRKACA	protein kinase, cAMP-dependent, catalytic, alpha
TC1900009807.hg.1	ASF1B	anti-silencing function 1B histone chaperone
TC1900009808.hg.1	ADGRL1	adhesion G protein-coupled receptor L1
TC1900009820.hg.1	DDX39A	DEAD (Asp-Glu-Ala-Asp) box polypeptide 39A
TC1900009822.hg.1	PTGER1	prostaglandin E receptor 1
TC1900009823.hg.1	GIPC1	GIPC PDZ domain containing family, member 1
TC1900009824.hg.1	DNAJB1	DnaJ (Hsp40) homolog, subfamily B, member 1
TC1900009828.hg.1	NDUFB7	NADH dehydrogenase (ubiquinone) 1 beta subcomplex, 7, 18kDa
TC1900009832.hg.1	ADGRE3	adhesion G protein-coupled receptor E3
TC1900009838.hg.1	ADGRE2	adhesion G protein-coupled receptor E2
TC1900009841.hg.1	OR7A5	olfactory receptor, family 7, subfamily A, member 5
TC1900009842.hg.1	OR7C1	olfactory receptor, family 7, subfamily C, member 1
TC1900009843.hg.1	OR7A10	olfactory receptor, family 7, subfamily A, member 10
TC1900009846.hg.1	OR7A17	olfactory receptor, family 7, subfamily A, member 17
TC1900009850.hg.1	SLC1A6	solute carrier family 1 (high affinity aspartate/glutamate transporter), member 6
TC1900009852.hg.1	ILVBL	ilvB (bacterial acetolactate synthase)-like
TC1900009854.hg.1	NOTCH3	notch 3
TC1900009858.hg.1	EPHX3	epoxide hydrolase 3
TC1900009859.hg.1	BRD4	bromodomain containing 4
TC1900009866.hg.1	AKAP8	A kinase (PRKA) anchor protein 8
TC1900009867.hg.1	AKAP8L	A kinase (PRKA) anchor protein 8-like
TC1900009871.hg.1	WIZ	widely interspaced zinc finger motifs
TC1900009872.hg.1	RASAL3	RAS protein activator like 3
TC1900009873.hg.1	PGLYRP2	peptidoglycan recognition protein 2
TC1900009888.hg.1	OR10H1	olfactory receptor, family 10, subfamily H, member 1
TC1900009891.hg.1	LOC102724279	uncharacterized LOC102724279
TC1900009893.hg.1	CYP4F2	cytochrome P450, family 4, subfamily F, polypeptide 2
TC1900009896.hg.1	CYP4F11	cytochrome P450, family 4, subfamily F, polypeptide 11
TC1900009906.hg.1	CIB3	calcium and integrin binding family member 3
TC1900009917.hg.1	EPS15L1	epidermal growth factor receptor pathway substrate 15-like 1
TC1900009941.hg.1	CPAMD8	C3 and PZP-like, alpha-2-macroglobulin domain containing 8
TC1900009943.hg.1	HAUS8	HAUS augmin like complex subunit 8
TC1900009947.hg.1	MYO9B	Memczak2013 ANTISENSE, CDS, coding, INTERNAL best transcript NM_004145
TC1900009959.hg.1	ABHD8	abhydrolase domain containing 8
TC1900009963.hg.1	ANO8	anoctamin 8
TC1900009964.hg.1	GTPBP3	Memczak2013 ANTISENSE, CDS, coding, INTERNAL best transcript NM_001195422
TC1900009966.hg.1	PLVAP	plasmalemma vesicle associated protein
TC1900009970.hg.1	BST2	bone marrow stromal cell antigen 2
TC1900009984.hg.1	UNC13A	unc-13 homolog A (C. elegans)
TC1900009987.hg.1	FCHO1	Memczak2013 ANTISENSE, coding, intronic, upstream_start, UTR5 best transcript NM_001161357
TC1900009989.hg.1	INSL3	insulin-like 3 (Leydig cell)
TC1900009991.hg.1	JAK3	Janus kinase 3
TC1900009999.hg.1	IL12RB1	interleukin 12 receptor, beta 1
TC1900010005.hg.1	RAB3A	RAB3A, member RAS oncogene family
TC1900010008.hg.1	KIAA1683	KIAA1683
TC1900010009.hg.1	JUND	jun D proto-oncogene
TC1900010011.hg.1	LSM4	LSM4 homolog, U6 small nuclear RNA and mRNA degradation associated
TC1900010013.hg.1	LRRC25	leucine rich repeat containing 25
TC1900010016.hg.1	ISYNA1	inositol-3-phosphate synthase 1
TC1900010017.hg.1	ELL	elongation factor RNA polymerase II
TC1900010023.hg.1	FKBP8	FK506 binding protein 8
TC1900010025.hg.1	CRLF1	cytokine receptor-like factor 1
TC1900010031.hg.1	COMP	cartilage oligomeric matrix protein
TC1900010032.hg.1	CERS1	ceramide synthase 1
TC1900010037.hg.1	SUGP2	SURP and G-patch domain containing 2
TC1900010043.hg.1	TMEM161A	transmembrane protein 161A
TC1900010045.hg.1	BORCS8	BLOC-1 related complex subunit 8
TC1900010047.hg.1	NR2C2AP	nuclear receptor 2C2-associated protein
TC1900010050.hg.1	SUGP1	SURP and G-patch domain containing 1
TC1900010063.hg.1	TSSK6	testis-specific serine kinase 6
TC1900010067.hg.1	PBX4	pre-B-cell leukemia homeobox 4
TC1900010073.hg.1	LPAR2	lysophosphatidic acid receptor 2
TC1900010074.hg.1	GMIP	GEM interacting protein
TC1900010076.hg.1	ATP13A1	ATPase type 13A1
TC1900010078.hg.1	ZNF14	zinc finger protein 14
TC1900010081.hg.1	ZNF506	Transcript Identified by AceView, Entrez Gene ID(s) 284440; 440515
TC1900010089.hg.1	ZNF682	zinc finger protein 682
TC1900010158.hg.1	ZNF100	zinc finger protein 100
TC1900010163.hg.1	ZNF43	zinc finger protein 43
TC1900010164.hg.1	ZNF208	zinc finger protein 208
TC1900010172.hg.1	ZNF676	zinc finger protein 676
TC1900010195.hg.1	ZNF99	zinc finger protein 99
TC1900010209.hg.1	ZNF724P	zinc finger protein 724, pseudogene
TC1900010221.hg.1	ZNF681	zinc finger protein 681
TC1900010286.hg.1	UQCRFS1	ubiquinol-cytochrome c reductase, Rieske iron-sulfur polypeptide 1
TC1900010301.hg.1	C19orf12	chromosome 19 open reading frame 12
TC1900010334.hg.1	TSHZ3	teashirt zinc finger homeobox 3
TC1900010360.hg.1	ANKRD27	ankyrin repeat domain 27 (VPS9 domain)
TC1900010370.hg.1	SLC7A9	solute carrier family 7 (amino acid transporter light chain, bo,+ system), member 9
TC1900010372.hg.1	CEP89	centrosomal protein 89kDa
TC1900010375.hg.1	RHPN2	rhophilin, Rho GTPase binding protein 2
TC1900010379.hg.1	SLC7A10	solute carrier family 7 (neutral amino acid transporter light chain, asc system), member 10
TC1900010386.hg.1	CEBPA	CCAAT/enhancer binding protein (C/EBP), alpha
TC1900010391.hg.1	PEPD	peptidase D
TC1900010433.hg.1	SCGB2B2	secretoglobin, family 2B, member 2
TC1900010443.hg.1	ZNF599	zinc finger protein 599
TC1900010460.hg.1	ZNF792	zinc finger protein 792
TC1900010465.hg.1	HPN-AS1	HPN antisense RNA 1
TC1900010466.hg.1	LGI4	leucine-rich repeat LGI family, member 4
TC1900010469.hg.1	FAM187B	family with sequence similarity 187, member B
TC1900010478.hg.1	KRTDAP	keratinocyte differentiation-associated protein
TC1900010479.hg.1	DMKN	dermokine
TC1900010480.hg.1	SBSN	suprabasin
TC1900010481.hg.1	TMEM147-AS1	TMEM147 antisense RNA 1
TC1900010482.hg.1	ATP4A	ATPase, H+/K+ exchanging, alpha polypeptide
TC1900010487.hg.1	UPK1A-AS1	UPK1A antisense RNA 1
TC1900010494.hg.1	HSPB6	heat shock protein, alpha-crystallin-related, B6
TC1900010499.hg.1	PRODH2	proline dehydrogenase (oxidase) 2
TC1900010500.hg.1	NPHS1	nephrosis 1, congenital, Finnish type (nephrin)
TC1900010502.hg.1	NFKBID	nuclear factor of kappa light polypeptide gene enhancer in B-cells inhibitor, delta
TC1900010503.hg.1	TYROBP	TYRO protein tyrosine kinase binding protein
TC1900010508.hg.1	CLIP3	CAP-GLY domain containing linker protein 3
TC1900010510.hg.1	THAP8	THAP domain containing 8
TC1900010511.hg.1	POLR2I	polymerase (RNA) II (DNA directed) polypeptide I, 14.5kDa
TC1900010513.hg.1	COX7A1	cytochrome c oxidase subunit VIIa polypeptide 1 (muscle)
TC1900010517.hg.1	ZNF565	zinc finger protein 565
TC1900010521.hg.1	ZFP14	ZFP14 zinc finger protein
TC1900010523.hg.1	ZFP82	ZFP82 zinc finger protein
TC1900010525.hg.1	ZNF566	zinc finger protein 566
TC1900010528.hg.1	ZNF260	zinc finger protein 260
TC1900010529.hg.1	ZNF529	zinc finger protein 529
TC1900010531.hg.1	ZNF461	zinc finger protein 461
TC1900010533.hg.1	ZNF850	zinc finger protein 850
TC1900010538.hg.1	ZNF790	zinc finger protein 790
TC1900010543.hg.1	ZNF829	zinc finger protein 829
TC1900010566.hg.1	HKR1	Memczak2013 ANTISENSE, CDS, coding, INTERNAL best transcript NM_181786
TC1900010568.hg.1	ZNF569	zinc finger protein 569
TC1900010574.hg.1	ZNF571	zinc finger protein 571
TC1900010580.hg.1	ZNF573	Transcript Identified by AceView, Entrez Gene ID(s) 126231
TC1900010581.hg.1	LOC100631378	uncharacterized 100631378
TC1900010582.hg.1	WDR87	WD repeat domain 87
TC1900010593.hg.1	DPF1	D4, zinc and double PHD fingers family 1
TC1900010595.hg.1	PPP1R14A	protein phosphatase 1, regulatory (inhibitor) subunit 14A
TC1900010597.hg.1	YIF1B	Yip1 interacting factor homolog B (S. cerevisiae)
TC1900010602.hg.1	GGN	gametogenetin
TC1900010604.hg.1	RASGRP4	RAS guanyl releasing protein 4
TC1900010612.hg.1	MAP4K1	mitogen-activated protein kinase kinase kinase kinase 1
TC1900010620.hg.1	CAPN12	calpain 12
TC1900010622.hg.1	LGALS7	lectin, galactoside-binding, soluble, 7
TC1900010625.hg.1	LGALS4	lectin, galactoside-binding, soluble, 4
TC1900010631.hg.1	RINL	Ras and Rab interactor like
TC1900010632.hg.1	SIRT2	sirtuin 2
TC1900010633.hg.1	CCER2	coiled-coil glutamate rich protein 2
TC1900010644.hg.1	SYCN	syncollin
TC1900010646.hg.1	IFNL3	interferon, lambda 3
TC1900010647.hg.1	IFNL4	interferon, lambda 4 (gene/pseudogene)
TC1900010651.hg.1	GMFG	glia maturation factor, gamma
TC1900010655.hg.1	PAF1	PAF1 homolog, Paf1/RNA polymerase II complex component
TC1900010659.hg.1	RPS16	ribosomal protein S16
TC1900010664.hg.1	EID2B	EP300 interacting inhibitor of differentiation 2B
TC1900010665.hg.1	EID2	EP300 interacting inhibitor of differentiation 2
TC1900010670.hg.1	CLC	Charcot-Leyden crystal galectin
TC1900010673.hg.1	DYRK1B	dual specificity tyrosine-(Y)-phosphorylation regulated kinase 1B
TC1900010675.hg.1	FBL	fibrillarin
TC1900010676.hg.1	FCGBP	Fc fragment of IgG binding protein
TC1900010693.hg.1	TTC9B	tetratricopeptide repeat domain 9B
TC1900010695.hg.1	CNTD2	cyclin N-terminal domain containing 2
TC1900010696.hg.1	AKT2	v-akt murine thymoma viral oncogene homolog 2
TC1900010701.hg.1	C19orf47	chromosome 19 open reading frame 47
TC1900010703.hg.1	HIPK4	homeodomain interacting protein kinase 4
TC1900010704.hg.1	PRX	periaxin
TC1900010706.hg.1	SERTAD1	SERTA domain containing 1
TC1900010707.hg.1	SERTAD3	SERTA domain containing 3
TC1900010708.hg.1	BLVRB	biliverdin reductase B
TC1900010715.hg.1	NUMBL	numb homolog (Drosophila)-like
TC1900010716.hg.1	ADCK4	aarF domain containing kinase 4
TC1900010720.hg.1	C19orf54	chromosome 19 open reading frame 54
TC1900010743.hg.1	TGFB1	transforming growth factor beta 1
TC1900010745.hg.1	B9D2	B9 protein domain 2
TC1900010746.hg.1	EXOSC5	exosome component 5
TC1900010747.hg.1	B3GNT8	UDP-GlcNAc:betaGal beta-1,3-N-acetylglucosaminyltransferase 8
TC1900010748.hg.1	ATP5SL	ATP5S-like
TC1900010761.hg.1	CEACAM4	carcinoembryonic antigen-related cell adhesion molecule 4
TC1900010765.hg.1	CEACAM7	carcinoembryonic antigen-related cell adhesion molecule 7
TC1900010771.hg.1	LYPD4	LY6/PLAUR domain containing 4
TC1900010781.hg.1	RABAC1	Rab acceptor 1 (prenylated)
TC1900010782.hg.1	ATP1A3	ATPase, Na+/K+ transporting, alpha 3 polypeptide
TC1900010783.hg.1	GRIK5	glutamate receptor, ionotropic, kainate 5
TC1900010789.hg.1	POU2F2	POU class 2 homeobox 2
TC1900010792.hg.1	DEDD2	death effector domain containing 2
TC1900010798.hg.1	PAFAH1B3	platelet-activating factor acetylhydrolase 1b, catalytic subunit 3 (29kDa)
TC1900010801.hg.1	CNFN	cornifelin
TC1900010802.hg.1	LIPE	lipase, hormone-sensitive
TC1900010805.hg.1	CXCL17	chemokine (C-X-C motif) ligand 17
TC1900010807.hg.1	CEACAM1	carcinoembryonic antigen-related cell adhesion molecule 1 (biliary glycoprotein)
TC1900010818.hg.1	PSG1	pregnancy specific beta-1-glycoprotein 1
TC1900010824.hg.1	PSG11	pregnancy specific beta-1-glycoprotein 11
TC1900010833.hg.1	PSG5	pregnancy specific beta-1-glycoprotein 5
TC1900010836.hg.1	PSG4	pregnancy specific beta-1-glycoprotein 4
TC1900010847.hg.1	LYPD3	LY6/PLAUR domain containing 3
TC1900010849.hg.1	PHLDB3	pleckstrin homology-like domain, family B, member 3
TC1900010851.hg.1	ETHE1	ethylmalonic encephalopathy 1
TC1900010854.hg.1	ZNF428	zinc finger protein 428
TC1900010855.hg.1	CADM4	cell adhesion molecule 4
TC1900010856.hg.1	PLAUR	plasminogen activator, urokinase receptor
TC1900010863.hg.1	SMG9	SMG9 nonsense mediated mRNA decay factor
TC1900010864.hg.1	KCNN4	potassium channel, calcium activated intermediate/small conductance subfamily N alpha, member 4
TC1900010873.hg.1	ZNF45	zinc finger protein 45
TC1900010886.hg.1	ZNF235	zinc finger protein 235
TC1900010894.hg.1	ZNF180	zinc finger protein 180
TC1900010895.hg.1	CEACAM20	carcinoembryonic antigen-related cell adhesion molecule 20
TC1900010925.hg.1	NKPD1	NTPase, KAP family P-loop domain containing 1
TC1900010926.hg.1	TRAPPC6A	trafficking protein particle complex 6A
TC1900010931.hg.1	EXOC3L2	exocyst complex component 3-like 2
TC1900010933.hg.1	CKM	creatine kinase, muscle
TC1900010939.hg.1	PPP1R13L	protein phosphatase 1, regulatory subunit 13 like
TC1900010941.hg.1	ERCC1	excision repair cross-complementation group 1
TC1900010943.hg.1	RTN2	reticulon 2
TC1900010947.hg.1	EML2	echinoderm microtubule associated protein like 2
TC1900010951.hg.1	SNRPD2	small nuclear ribonucleoprotein D2 polypeptide
TC1900010952.hg.1	FBXO46	F-box protein 46
TC1900010953.hg.1	SIX5	SIX homeobox 5
TC1900010956.hg.1	RSPH6A	radial spoke head 6 homolog A (Chlamydomonas)
TC1900010957.hg.1	SYMPK	symplekin
TC1900010961.hg.1	IRF2BP1	interferon regulatory factor 2 binding protein 1
TC1900010962.hg.1	MYPOP	Myb-related transcription factor, partner of profilin
TC1900010963.hg.1	NANOS2	nanos homolog 2 (Drosophila)
TC1900010967.hg.1	PGLYRP1	peptidoglycan recognition protein 1
TC1900010969.hg.1	IGFL4	IGF like family member 4
TC1900010971.hg.1	IGFL3	IGF like family member 3
TC1900010984.hg.1	CCDC8	coiled-coil domain containing 8
TC1900010988.hg.1	PNMAL1	paraneoplastic Ma antigen family-like 1
TC1900010989.hg.1	PPP5D1	PPP5 tetratricopeptide repeat domain containing 1
TC1900010990.hg.1	PNMAL2	paraneoplastic Ma antigen family-like 2
TC1900010994.hg.1	PTGIR	prostaglandin I2 (prostacyclin) receptor (IP)
TC1900010995.hg.1	GNG8	guanine nucleotide binding protein (G protein), gamma 8
TC1900010997.hg.1	DACT3	dishevelled-binding antagonist of beta-catenin 3
TC1900010998.hg.1	PRKD2	protein kinase D2
TC1900011001.hg.1	STRN4	striatin, calmodulin binding protein 4
TC1900011004.hg.1	SLC1A5	solute carrier family 1 (neutral amino acid transporter), member 5
TC1900011007.hg.1	AP2S1	adaptor-related protein complex 2 sigma 1 subunit
TC1900011012.hg.1	TMEM160	transmembrane protein 160
TC1900011014.hg.1	ZC3H4	zinc finger CCCH-type containing 4
TC1900011018.hg.1	BBC3	BCL2 binding component 3
TC1900011029.hg.1	MEIS3	Meis homeobox 3
TC1900011030.hg.1	SLC8A2	solute carrier family 8 (sodium/calcium exchanger), member 2
TC1900011031.hg.1	KPTN	kaptin (actin binding protein)
TC1900011033.hg.1	NAPA	N-ethylmaleimide-sensitive factor attachment protein, alpha
TC1900011034.hg.1	ZNF541	zinc finger protein 541
TC1900011049.hg.1	TPRX1	tetra-peptide repeat homeobox 1
TC1900011052.hg.1	SULT2A1	sulfotransferase family 2A member 1
TC1900011055.hg.1	BSPH1	binder of sperm protein homolog 1
TC1900011056.hg.1	CABP5	calcium binding protein 5
TC1900011057.hg.1	PLA2G4C	phospholipase A2, group IVC (cytosolic, calcium-independent)
TC1900011060.hg.1	LIG1	ligase I, DNA, ATP-dependent
TC1900011061.hg.1	CARD8	caspase recruitment domain family, member 8
TC1900011066.hg.1	CCDC114	coiled-coil domain containing 114
TC1900011067.hg.1	TMEM143	transmembrane protein 143
TC1900011071.hg.1	KDELR1	KDEL (Lys-Asp-Glu-Leu) endoplasmic reticulum protein retention receptor 1
TC1900011077.hg.1	LMTK3	lemur tyrosine kinase 3
TC1900011084.hg.1	DBP	D site of albumin promoter (albumin D-box) binding protein
TC1900011085.hg.1	CA11	carbonic anhydrase XI
TC1900011086.hg.1	NTN5	netrin 5
TC1900011093.hg.1	MAMSTR	MEF2 activating motif and SAP domain containing transcriptional regulator
TC1900011094.hg.1	RASIP1	Ras interacting protein 1
TC1900011095.hg.1	IZUMO1	izumo sperm-egg fusion 1
TC1900011096.hg.1	FUT1	fucosyltransferase 1 (galactoside 2-alpha-L-fucosyltransferase, H blood group)
TC1900011098.hg.1	BCAT2	branched chain amino-acid transaminase 2, mitochondrial
TC1900011099.hg.1	HSD17B14	hydroxysteroid (17-beta) dehydrogenase 14
TC1900011101.hg.1	PLEKHA4	pleckstrin homology domain containing, family A (phosphoinositide binding specific) member 4
TC1900011103.hg.1	TULP2	tubby like protein 2
TC1900011106.hg.1	NUCB1	Memczak2013 ANTISENSE, CDS, coding, INTERNAL best transcript NM_006184
TC1900011113.hg.1	GYS1	glycogen synthase 1 (muscle)
TC1900011114.hg.1	LHB	luteinizing hormone beta polypeptide
TC1900011122.hg.1	KCNA7	potassium channel, voltage gated shaker related subfamily A, member 7
TC1900011124.hg.1	C19orf73	chromosome 19 open reading frame 73
TC1900011127.hg.1	HRC	histidine rich calcium binding protein
TC1900011132.hg.1	SLC6A16	solute carrier family 6, member 16
TC1900011138.hg.1	PTH2	parathyroid hormone 2
TC1900011139.hg.1	SLC17A7	solute carrier family 17 (vesicular glutamate transporter), member 7
TC1900011141.hg.1	PIH1D1	PIH1 domain containing 1
TC1900011150.hg.1	NOSIP	nitric oxide synthase interacting protein
TC1900011153.hg.1	RRAS	related RAS viral (r-ras) oncogene homolog
TC1900011155.hg.1	IRF3	interferon regulatory factor 3
TC1900011160.hg.1	TSKS	testis-specific serine kinase substrate
TC1900011172.hg.1	VRK3	vaccinia related kinase 3
TC1900011190.hg.1	IZUMO2	IZUMO family member 2
TC1900011194.hg.1	KCNC3	potassium channel, voltage gated Shaw related subfamily C, member 3
TC1900011196.hg.1	NAPSA	napsin A aspartic peptidase
TC1900011201.hg.1	FAM71E1	family with sequence similarity 71, member E1
TC1900011207.hg.1	JOSD2	Josephin domain containing 2
TC1900011208.hg.1	ASPDH	aspartate dehydrogenase domain containing
TC1900011209.hg.1	LRRC4B	leucine rich repeat containing 4B
TC1900011221.hg.1	C19orf48	chromosome 19 open reading frame 48
TC1900011223.hg.1	KLK1	kallikrein 1
TC1900011224.hg.1	KLK15	kallikrein related peptidase 15
TC1900011226.hg.1	KLK4	kallikrein related peptidase 4
TC1900011228.hg.1	KLK5	kallikrein related peptidase 5
TC1900011229.hg.1	KLK6	kallikrein related peptidase 6
TC1900011231.hg.1	KLK7	kallikrein related peptidase 7
TC1900011233.hg.1	KLK10	kallikrein related peptidase 10
TC1900011234.hg.1	KLK11	kallikrein related peptidase 11
TC1900011235.hg.1	KLK12	kallikrein related peptidase 12
TC1900011236.hg.1	KLK13	kallikrein related peptidase 13
TC1900011237.hg.1	KLK14	kallikrein related peptidase 14
TC1900011239.hg.1	CTU1	cytosolic thiouridylase subunit 1
TC1900011248.hg.1	VSIG10L	V-set and immunoglobulin domain containing 10 like
TC1900011251.hg.1	NKG7	natural killer cell granule protein 7
TC1900011252.hg.1	LIM2	lens intrinsic membrane protein 2
TC1900011253.hg.1	C19orf84	chromosome 19 open reading frame 84
TC1900011255.hg.1	SIGLEC10	sialic acid binding Ig-like lectin 10
TC1900011257.hg.1	SIGLEC8	sialic acid binding Ig-like lectin 8
TC1900011259.hg.1	SIGLEC12	sialic acid binding Ig-like lectin 12 (gene/pseudogene)
TC1900011261.hg.1	SIGLEC6	sialic acid binding Ig-like lectin 6
TC1900011266.hg.1	SIGLEC14	sialic acid binding Ig-like lectin 14
TC1900011270.hg.1	HAS1	hyaluronan synthase 1
TC1900011271.hg.1	FPR1	formyl peptide receptor 1
TC1900011280.hg.1	ZNF350	zinc finger protein 350
TC1900011281.hg.1	ZNF615	zinc finger protein 615
TC1900011282.hg.1	ZNF614	zinc finger protein 614
TC1900011305.hg.1	ZNF83	zinc finger protein 83
TC1900011312.hg.1	ZNF611	zinc finger protein 611
TC1900011318.hg.1	ZNF888	zinc finger protein 888
TC1900011327.hg.1	ZNF160	zinc finger protein 160
TC1900011328.hg.1	ZNF160	Transcript Identified by AceView, Entrez Gene ID(s) 90338
TC1900011329.hg.1	ZNF415	zinc finger protein 415
TC1900011331.hg.1	ZNF665	zinc finger protein 665
TC1900011334.hg.1	ZNF677	zinc finger protein 677
TC1900011336.hg.1	VN1R4	vomeronasal 1 receptor 4
TC1900011339.hg.1	BIRC8	baculoviral IAP repeat containing 8
TC1900011379.hg.1	NLRP12	NLR family, pyrin domain containing 12
TC1900011381.hg.1	AC008753.6	---
TC1900011382.hg.1	MYADM	Memczak2013 ANTISENSE, CDS, coding, INTERNAL best transcript NM_001020819
TC1900011389.hg.1	VSTM1	V-set and transmembrane domain containing 1
TC1900011390.hg.1	TARM1	T cell-interacting, activating receptor on myeloid cells 1
TC1900011391.hg.1	OSCAR	osteoclast associated, immunoglobulin-like receptor
TC1900011392.hg.1	TFPT	TCF3 (E2A) fusion partner (in childhood Leukemia)
TC1900011397.hg.1	LENG1	leukocyte receptor cluster (LRC) member 1
TC1900011398.hg.1	TMC4	transmembrane channel like 4
TC1900011399.hg.1	MBOAT7	membrane bound O-acyltransferase domain containing 7
TC1900011402.hg.1	RPS9	Jeck2013 ANTISENSE, CDS, coding, INTERNAL, OVCODE, OVEXON, UTR3 best transcript NM_001013
TC1900011406.hg.1	LILRB5	leukocyte immunoglobulin-like receptor, subfamily B (with TM and ITIM domains), member 5
TC1900011414.hg.1	LAIR1	leukocyte-associated immunoglobulin-like receptor 1
TC1900011422.hg.1	LENG9	leukocyte receptor cluster (LRC) member 9
TC1900011423.hg.1	CDC42EP5	CDC42 effector protein (Rho GTPase binding) 5
TC1900011440.hg.1	NLRP7	NLR family, pyrin domain containing 7
TC1900011445.hg.1	PPP1R12C	protein phosphatase 1, regulatory subunit 12C
TC1900011449.hg.1	TNNT1	troponin T type 1 (skeletal, slow)
TC1900011451.hg.1	SYT5	synaptotagmin V
TC1900011452.hg.1	PTPRH	protein tyrosine phosphatase, receptor type, H
TC1900011459.hg.1	HSPBP1	HSPA (heat shock 70kDa) binding protein, cytoplasmic cochaperone 1
TC1900011464.hg.1	TMEM150B	transmembrane protein 150B
TC1900011467.hg.1	IL11	interleukin 11
TC1900011469.hg.1	TMEM238	transmembrane protein 238
TC1900011470.hg.1	UBE2S	ubiquitin-conjugating enzyme E2S
TC1900011471.hg.1	UBE2S	Zhang2013 ALT_ACCEPTOR, ALT_DONOR, coding, INTERNAL, intronic, OVERLAPTX best transcript NM_014501
TC1900011473.hg.1	SHISA7	shisa family member 7
TC1900011475.hg.1	ISOC2	isochorismatase domain containing 2
TC1900011481.hg.1	SBK2	SH3 domain binding kinase family, member 2
TC1900011482.hg.1	SBK3	SH3 domain binding kinase family, member 3
TC1900011483.hg.1	ZNF579	zinc finger protein 579
TC1900011484.hg.1	FIZ1	FLT3-interacting zinc finger 1
TC1900011486.hg.1	ZNF784	zinc finger protein 784
TC1900011494.hg.1	NLRP9	NLR family, pyrin domain containing 9
TC1900011495.hg.1	NLRP11	NLR family, pyrin domain containing 11
TC1900011496.hg.1	NLRP13	NLR family, pyrin domain containing 13
TC1900011499.hg.1	ZNF787	zinc finger protein 787
TC1900011507.hg.1	ZSCAN5B	zinc finger and SCAN domain containing 5B
TC1900011511.hg.1	ZSCAN5A	zinc finger and SCAN domain containing 5A
TC1900011519.hg.1	ZNF582	zinc finger protein 582
TC1900011524.hg.1	ZNF667	zinc finger protein 667
TC1900011535.hg.1	ZNF835	zinc finger protein 835
TC1900011537.hg.1	ZNF835	Transcript Identified by AceView, Entrez Gene ID(s) 90485
TC1900011542.hg.1	PEG3	paternally expressed 3
TC1900011548.hg.1	ZIM3	zinc finger, imprinted 3
TC1900011549.hg.1	DUXA	double homeobox A
TC1900011571.hg.1	ZNF550	zinc finger protein 550
TC1900011573.hg.1	ZNF416	zinc finger protein 416
TC1900011581.hg.1	ZNF154	zinc finger protein 154
TC1900011582.hg.1	ZNF671	zinc finger protein 671
TC1900011587.hg.1	ZNF552	zinc finger protein 552
TC1900011593.hg.1	ZNF418	zinc finger protein 418
TC1900011594.hg.1	ZNF256	zinc finger protein 256
TC1900011596.hg.1	C19orf18	chromosome 19 open reading frame 18
TC1900011597.hg.1	ZNF606	zinc finger protein 606
TC1900011605.hg.1	ZSCAN18	zinc finger and SCAN domain containing 18
TC1900011606.hg.1	ZNF329	zinc finger protein 329
TC1900011611.hg.1	ZNF274	Memczak2013 ANTISENSE, CDS, coding, INTERNAL best transcript NM_133502
TC1900011619.hg.1	ZNF497	zinc finger protein 497
TC1900011620.hg.1	ZNF837	zinc finger protein 837
TC1900011627.hg.1	ZNF132	zinc finger protein 132
TC1900011632.hg.1	ZBTB45	zinc finger and BTB domain containing 45
TC1900011633.hg.1	ZBTB45	Memczak2013 ALT_ACCEPTOR, ALT_DONOR, coding, INTERNAL, intronic best transcript NM_032792
TC1900011635.hg.1	CHMP2A	charged multivesicular body protein 2A
TC1900011636.hg.1	UBE2M	ubiquitin-conjugating enzyme E2M
TC1900011637.hg.1	MZF1	myeloid zinc finger 1
TC1900011639.hg.1	STK11	serine/threonine kinase 11
TC1900011640.hg.1	EFNA2	ephrin-A2
TC1900011641.hg.1	OAZ1	ornithine decarboxylase antizyme 1
TC1900011642.hg.1	SPPL2B	signal peptide peptidase like 2B
TC1900011647.hg.1	VMAC	vimentin-type intermediate filament associated coiled-coil protein
TC1900011648.hg.1	CAPS	calcyphosine
TC1900011650.hg.1	ARHGEF18	Rho/Rac guanine nucleotide exchange factor 18
TC1900011651.hg.1	C19orf45	chromosome 19 open reading frame 45
TC1900011652.hg.1	ZNF358	zinc finger protein 358
TC1900011653.hg.1	MCOLN1	mucolipin 1
TC1900011654.hg.1	PNPLA6	patatin-like phospholipase domain containing 6
TC1900011655.hg.1	PET100	PET100 homolog
TC1900011656.hg.1	STXBP2	syntaxin binding protein 2
TC1900011657.hg.1	MCEMP1	mast cell-expressed membrane protein 1
TC1900011658.hg.1	TRAPPC5	trafficking protein particle complex 5
TC1900011663.hg.1	CCDC159	coiled-coil domain containing 159
TC1900011664.hg.1	CCDC159	coiled-coil domain containing 159
TC1900011665.hg.1	ZNF627	zinc finger protein 627
TC1900011666.hg.1	ZNF627	zinc finger protein 627
TC1900011667.hg.1	ZNF700	zinc finger protein 700
TC1900011668.hg.1	ZNF763	zinc finger protein 763
TC1900011672.hg.1	CCDC130	coiled-coil domain containing 130
TC1900011673.hg.1	CCDC130	coiled-coil domain containing 130
TC1900011674.hg.1	MRI1	methylthioribose-1-phosphate isomerase 1
TC1900011675.hg.1	C19orf53	chromosome 19 open reading frame 53
TC1900011676.hg.1	RLN3	relaxin 3
TC1900011677.hg.1	IL27RA	interleukin 27 receptor, alpha
TC1900011678.hg.1	CYP4F8	cytochrome P450, family 4, subfamily F, polypeptide 8
TC1900011679.hg.1	CYP4F3	cytochrome P450, family 4, subfamily F, polypeptide 3
TC1900011681.hg.1	CYP4F12	cytochrome P450, family 4, subfamily F, polypeptide 12
TC1900011682.hg.1	RAB8A	RAB8A, member RAS oncogene family
TC1900011683.hg.1	HSH2D	hematopoietic SH2 domain containing
TC1900011684.hg.1	BABAM1	BRISC and BRCA1 A complex member 1
TC1900011685.hg.1	ANKLE1	ankyrin repeat and LEM domain containing 1
TC1900011688.hg.1	NDUFA13	NADH dehydrogenase (ubiquinone) 1 alpha subcomplex, 13
TC1900011689.hg.1	YJEFN3	YjeF N-terminal domain containing 3
TC1900011690.hg.1	ZNF493	zinc finger protein 493
TC1900011692.hg.1	ZNF429	zinc finger protein 429
TC1900011693.hg.1	ZNF429	zinc finger protein 429
TC1900011697.hg.1	ZNF730	zinc finger protein 730
TC1900011698.hg.1	RPSAP58	ribosomal protein SA pseudogene 58
TC1900011703.hg.1	ZNF536	zinc finger protein 536
TC1900011704.hg.1	ZNF536	zinc finger protein 536
TC1900011705.hg.1	TDRD12	tudor domain containing 12
TC1900011706.hg.1	TDRD12	tudor domain containing 12
TC1900011707.hg.1	GPI	glucose-6-phosphate isomerase
TC1900011708.hg.1	PDCD2L	programmed cell death 2-like
TC1900011709.hg.1	FXYD1	FXYD domain containing ion transport regulator 1
TC1900011710.hg.1	FXYD7	FXYD domain containing ion transport regulator 7
TC1900011713.hg.1	PSENEN	presenilin enhancer gamma secretase subunit
TC1900011714.hg.1	LIN37	lin-37 DREAM MuvB core complex component
TC1900011715.hg.1	LRFN3	leucine rich repeat and fibronectin type III domain containing 3
TC1900011716.hg.1	LRFN3	leucine rich repeat and fibronectin type III domain containing 3
TC1900011719.hg.1	ZNF420	zinc finger protein 420
TC1900011720.hg.1	HKR1	HKR1, GLI-Kruppel zinc finger family member
TC1900011721.hg.1	HKR1	HKR1, GLI-Kruppel zinc finger family member
TC1900011722.hg.1	HKR1	HKR1, GLI-Kruppel zinc finger family member
TC1900011723.hg.1	ZNF793	zinc finger protein 793
TC1900011724.hg.1	ZNF540	zinc finger protein 540
TC1900011725.hg.1	SPINT2	serine peptidase inhibitor, Kunitz type, 2
TC1900011726.hg.1	C19orf33	chromosome 19 open reading frame 33
TC1900011729.hg.1	TIMM50	translocase of inner mitochondrial membrane 50 homolog (S. cerevisiae)
TC1900011730.hg.1	TIMM50	translocase of inner mitochondrial membrane 50 homolog (S. cerevisiae)
TC1900011731.hg.1	LGALS17A	Charcot-Leyden crystal protein pseudogene
TC1900011733.hg.1	RAB4B	RAB4B, member RAS oncogene family
TC1900011734.hg.1	MIA	melanoma inhibitory activity
TC1900011736.hg.1	EGLN2	egl-9 family hypoxia-inducible factor 2
TC1900011738.hg.1	CYP2F1	cytochrome P450, family 2, subfamily F, polypeptide 1
TC1900011739.hg.1	HNRNPUL1	heterogeneous nuclear ribonucleoprotein U-like 1
TC1900011740.hg.1	CEACAM21	carcinoembryonic antigen-related cell adhesion molecule 21
TC1900011741.hg.1	CEACAM5	carcinoembryonic antigen-related cell adhesion molecule 5
TC1900011742.hg.1	CEACAM6	carcinoembryonic antigen-related cell adhesion molecule 6 (non-specific cross reacting antigen)
TC1900011743.hg.1	TMEM91	transmembrane protein 91
TC1900011744.hg.1	BCKDHA	branched chain keto acid dehydrogenase E1, alpha polypeptide
TC1900011745.hg.1	ARHGEF1	Rho guanine nucleotide exchange factor 1
TC1900011746.hg.1	ARHGEF1	Rho guanine nucleotide exchange factor 1
TC1900011747.hg.1	ZNF576	zinc finger protein 576
TC1900011748.hg.1	SRRM5	serine/arginine repetitive matrix 5
TC1900011750.hg.1	ZNF155	zinc finger protein 155
TC1900011751.hg.1	ZNF222	zinc finger protein 222
TC1900011752.hg.1	ZNF223	zinc finger protein 223
TC1900011753.hg.1	ZNF284	zinc finger protein 284
TC1900011754.hg.1	ZNF225	zinc finger protein 225
TC1900011755.hg.1	ZNF226	zinc finger protein 226
TC1900011756.hg.1	PVR	poliovirus receptor
TC1900011757.hg.1	CEACAM19	carcinoembryonic antigen-related cell adhesion molecule 19
TC1900011758.hg.1	APOE	apolipoprotein E
TC1900011759.hg.1	APOC1	apolipoprotein C-I
TC1900011761.hg.1	APOC4	apolipoprotein C-IV
TC1900011762.hg.1	APOC2	apolipoprotein C-II
TC1900011763.hg.1	APOC4-APOC2	APOC4-APOC2 readthrough (NMD candidate)
TC1900011764.hg.1	GEMIN7	gem nuclear organelle associated protein 7
TC1900011765.hg.1	PPP1R37	protein phosphatase 1, regulatory subunit 37
TC1900011766.hg.1	MARK4	MAP/microtubule affinity-regulating kinase 4
TC1900011767.hg.1	BLOC1S3	biogenesis of lysosomal organelles complex-1, subunit 3
TC1900011769.hg.1	C5AR1	complement component 5a receptor 1
TC1900011770.hg.1	C5AR1	complement component 5a receptor 1
TC1900011772.hg.1	CRX	cone-rod homeobox
TC1900011774.hg.1	EMP3	epithelial membrane protein 3
TC1900011775.hg.1	GRWD1	glutamate-rich WD repeat containing 1
TC1900011776.hg.1	KCNJ14	potassium channel, inwardly rectifying subfamily J, member 14
TC1900011777.hg.1	CYTH2	cytohesin 2
TC1900011778.hg.1	ALDH16A1	aldehyde dehydrogenase 16 family, member A1
TC1900011779.hg.1	FLT3LG	fms-related tyrosine kinase 3 ligand
TC1900011780.hg.1	RPL13A	ribosomal protein L13a
TC1900011781.hg.1	PRMT1	protein arginine methyltransferase 1
TC1900011782.hg.1	ADM5	adrenomedullin 5 (putative)
TC1900011785.hg.1	NR1H2	nuclear receptor subfamily 1, group H, member 2
TC1900011786.hg.1	NR1H2	nuclear receptor subfamily 1, group H, member 2
TC1900011787.hg.1	POLD1	polymerase (DNA directed), delta 1, catalytic subunit
TC1900011788.hg.1	SPIB	Spi-B transcription factor (Spi-1/PU.1 related)
TC1900011789.hg.1	EMC10	ER membrane protein complex subunit 10
TC1900011791.hg.1	ZNF613	zinc finger protein 613
TC1900011793.hg.1	ZNF808	zinc finger protein 808
TC1900011794.hg.1	ZNF701	zinc finger protein 701
TC1900011795.hg.1	NDUFA3	NADH dehydrogenase (ubiquinone) 1 alpha subcomplex, 3, 9kDa
TC1900011796.hg.1	NDUFA3	NADH dehydrogenase (ubiquinone) 1 alpha subcomplex, 3, 9kDa
TC1900011797.hg.1	LILRA2	leukocyte immunoglobulin-like receptor, subfamily A (with TM domain), member 2
TC1900011798.hg.1	LILRA1	leukocyte immunoglobulin-like receptor, subfamily A (with TM domain), member 1
TC1900011799.hg.1	LILRB1	leukocyte immunoglobulin-like receptor, subfamily B (with TM and ITIM domains), member 1
TC1900011800.hg.1	LILRB4	leukocyte immunoglobulin-like receptor, subfamily B (with TM and ITIM domains), member 4
TC1900011801.hg.1	LILRB4	leukocyte immunoglobulin-like receptor, subfamily B (with TM and ITIM domains), member 4
TC1900011804.hg.1	ZNF580	zinc finger protein 580
TC1900011805.hg.1	CCDC106	coiled-coil domain containing 106
TC1900011806.hg.1	ZNF582-AS1	ZNF582 antisense RNA 1 (head to head)
TC1900011807.hg.1	ZNF583	zinc finger protein 583
TC1900011812.hg.1	ZNF547	zinc finger protein 547
TC1900011813.hg.1	ZNF548	zinc finger protein 548
TC1900011814.hg.1	ZNF17	zinc finger protein 17
TC1900011815.hg.1	ZNF749	zinc finger protein 749
TC1900011816.hg.1	ZNF419	zinc finger protein 419
TC1900011817.hg.1	ZNF773	zinc finger protein 773
TC1900011819.hg.1	ZNF211	zinc finger protein 211
TC1900011820.hg.1	ZNF551	zinc finger protein 551
TC1900011821.hg.1	ZNF776	zinc finger protein 776
TC1900011822.hg.1	ZNF586	zinc finger protein 586
TC1900011824.hg.1	ZNF587B	zinc finger protein 587B
TC1900011825.hg.1	ZNF587	zinc finger protein 587
TC1900011826.hg.1	ZNF544	zinc finger protein 544
TC1900011827.hg.1	ZNF8	zinc finger protein 8
TC1900011829.hg.1	ZNF324	zinc finger protein 324
TC1900011830.hg.1	ZNF446	zinc finger protein 446
TC1900011834.hg.1	C19orf25	chromosome 19 open reading frame 25
TC1900011836.hg.1	MBD3	methyl-CpG binding domain protein 3
TC1900011837.hg.1	UQCR11	ubiquinol-cytochrome c reductase, complex III subunit XI
TC1900011838.hg.1	JSRP1	junctional sarcoplasmic reticulum protein 1
TC1900011839.hg.1	JSRP1	junctional sarcoplasmic reticulum protein 1
TC1900011840.hg.1	TIMM13	translocase of inner mitochondrial membrane 13 homolog (yeast)
TC1900011841.hg.1	LMNB2	lamin B2
TC1900011842.hg.1	DIRAS1	DIRAS family, GTP-binding RAS-like 1
TC1900011843.hg.1	SLC39A3	solute carrier family 39 (zinc transporter), member 3
TC1900011844.hg.1	MFSD12	major facilitator superfamily domain containing 12
TC1900011845.hg.1	MFSD12	major facilitator superfamily domain containing 12
TC1900011846.hg.1	PLIN5	perilipin 5
TC1900011847.hg.1	LRG1	leucine-rich alpha-2-glycoprotein 1
TC1900011848.hg.1	PRR22	proline rich 22
TC1900011849.hg.1	DUS3L	dihydrouridine synthase 3-like
TC1900011850.hg.1	FUT5	fucosyltransferase 5 (alpha (1,3) fucosyltransferase)
TC1900011851.hg.1	NDUFA11	NADH dehydrogenase (ubiquinone) 1 alpha subcomplex, 11, 14.7kDa
TC1900011852.hg.1	RFX2	regulatory factor X, 2 (influences HLA class II expression)
TC1900011853.hg.1	RFX2	regulatory factor X, 2 (influences HLA class II expression)
TC1900011854.hg.1	ELAVL1	ELAV like RNA binding protein 1
TC1900011856.hg.1	CD320	CD320 molecule
TC1900011857.hg.1	NDUFA7	NADH dehydrogenase (ubiquinone) 1 alpha subcomplex, 7, 14.5kDa
TC1900011858.hg.1	ZNF846	zinc finger protein 846
TC1900011859.hg.1	ZNF846	zinc finger protein 846
TC1900011860.hg.1	DNMT1	DNA (cytosine-5-)-methyltransferase 1
TC1900011861.hg.1	S1PR2	sphingosine-1-phosphate receptor 2
TC1900011862.hg.1	ZGLP1	zinc finger, GATA-like protein 1
TC1900011863.hg.1	FDX1L	ferredoxin 1-like
TC1900011864.hg.1	RAVER1	ribonucleoprotein, PTB-binding 1
TC1900011866.hg.1	RAB3D	RAB3D, member RAS oncogene family
TC1900011867.hg.1	TMEM205	transmembrane protein 205
TC1900011868.hg.1	EPOR	erythropoietin receptor
TC1900011869.hg.1	RGL3	ral guanine nucleotide dissociation stimulator-like 3
TC1900011870.hg.1	ELAVL3	ELAV like neuron-specific RNA binding protein 3
TC1900011871.hg.1	ZNF653	zinc finger protein 653
TC1900011872.hg.1	ECSIT	ECSIT signalling integrator
TC1900011873.hg.1	ZNF433	zinc finger protein 433
TC1900011874.hg.1	ZNF878	zinc finger protein 878
TC1900011875.hg.1	ZNF20	zinc finger protein 20
TC1900011877.hg.1	ZNF625	zinc finger protein 625
TC1900011878.hg.1	ZNF625-ZNF20	ZNF625-ZNF20 readthrough (NMD candidate)
TC1900011879.hg.1	ZNF44	zinc finger protein 44
TC1900011880.hg.1	ZNF44	zinc finger protein 44
TC1900011882.hg.1	ZNF442	zinc finger protein 442
TC1900011883.hg.1	ZNF799	zinc finger protein 799
TC1900011884.hg.1	ZNF443	zinc finger protein 443
TC1900011885.hg.1	ZNF709	zinc finger protein 709
TC1900011886.hg.1	ZNF564	zinc finger protein 564
TC1900011887.hg.1	ZNF490	zinc finger protein 490
TC1900011889.hg.1	MAN2B1	mannosidase, alpha, class 2B, member 1
TC1900011890.hg.1	WDR83OS	WD repeat domain 83 opposite strand
TC1900011891.hg.1	HOOK2	hook microtubule-tethering protein 2
TC1900011892.hg.1	RTBDN	retbindin
TC1900011894.hg.1	CACNA1A	calcium channel, voltage-dependent, P/Q type, alpha 1A subunit
TC1900011895.hg.1	CACNA1A	calcium channel, voltage-dependent, P/Q type, alpha 1A subunit
TC1900011899.hg.1	CALR3	calreticulin 3
TC1900011900.hg.1	CHERP	calcium homeostasis endoplasmic reticulum protein
TC1900011901.hg.1	SLC35E1	solute carrier family 35, member E1
TC1900011902.hg.1	SMIM7	small integral membrane protein 7
TC1900011903.hg.1	NR2F6	nuclear receptor subfamily 2, group F, member 6
TC1900011904.hg.1	USHBP1	Usher syndrome 1C binding protein 1
TC1900011905.hg.1	TMEM221	transmembrane protein 221
TC1900011906.hg.1	NXNL1	nucleoredoxin-like 1
TC1900011907.hg.1	PDE4C	phosphodiesterase 4C, cAMP-specific
TC1900011908.hg.1	PDE4C	phosphodiesterase 4C, cAMP-specific
TC1900011909.hg.1	COPE	coatomer protein complex subunit epsilon
TC1900011910.hg.1	HOMER3	homer scaffolding protein 3
TC1900011911.hg.1	HAPLN4	hyaluronan and proteoglycan link protein 4
TC1900011912.hg.1	TM6SF2	transmembrane 6 superfamily member 2
TC1900011913.hg.1	LINC00663	long intergenic non-protein coding RNA 663
TC1900011914.hg.1	ZNF506	zinc finger protein 506
TC1900011915.hg.1	ZNF737	zinc finger protein 737
TC1900011916.hg.1	ZNF626	zinc finger protein 626
TC1900011919.hg.1	ZNF708	zinc finger protein 708
TC1900011920.hg.1	ZNF98	zinc finger protein 98
TC1900011921.hg.1	ZNF98	zinc finger protein 98
TC1900011922.hg.1	ZNF728	zinc finger protein 728
TC1900011924.hg.1	ZNF91	zinc finger protein 91
TC1900011925.hg.1	ZNF91	zinc finger protein 91
TC1900011926.hg.1	ZNF91	zinc finger protein 91
TC1900011928.hg.1	ZNF675	zinc finger protein 675
TC1900011929.hg.1	IGFLR1	IGF like family receptor 1
TC1900011930.hg.1	U2AF1L4	U2 small nuclear RNA auxiliary factor 1-like 4
TC1900011931.hg.1	SYNE4	spectrin repeat containing, nuclear envelope family member 4
TC1900011932.hg.1	ALKBH6	alkB homolog 6
TC1900011933.hg.1	ZNF585A	zinc finger protein 585A
TC1900011934.hg.1	ZNF585B	zinc finger protein 585B
TC1900011935.hg.1	ZFP30	ZFP30 zinc finger protein
TC1900011936.hg.1	ZNF781	zinc finger protein 781
TC1900011937.hg.1	ZNF607	zinc finger protein 607
TC1900011938.hg.1	ZNF573	zinc finger protein 573
TC1900011939.hg.1	ZNF573	zinc finger protein 573
TC1900011940.hg.1	ECH1	enoyl-CoA hydratase 1, peroxisomal
TC1900011941.hg.1	HNRNPL	heterogeneous nuclear ribonucleoprotein L
TC1900011942.hg.1	SARS2	seryl-tRNA synthetase 2, mitochondrial
TC1900011944.hg.1	FBXO17	F-box protein 17
TC1900011946.hg.1	FBXO27	F-box protein 27
TC1900011947.hg.1	LRFN1	leucine rich repeat and fibronectin type III domain containing 1
TC1900011951.hg.1	ZNF780B	zinc finger protein 780B
TC1900011952.hg.1	ZNF780A	zinc finger protein 780A
TC1900011955.hg.1	CYP2A6	cytochrome P450, family 2, subfamily A, polypeptide 6
TC1900011956.hg.1	CYP2A7	cytochrome P450, family 2, subfamily A, polypeptide 7
TC1900011957.hg.1	GSK3A	glycogen synthase kinase 3 alpha
TC1900011958.hg.1	ERF	Ets2 repressor factor
TC1900011959.hg.1	CEACAM8	carcinoembryonic antigen-related cell adhesion molecule 8
TC1900011960.hg.1	PSG3	pregnancy specific beta-1-glycoprotein 3
TC1900011961.hg.1	PSG8	pregnancy specific beta-1-glycoprotein 8
TC1900011963.hg.1	PSG6	pregnancy specific beta-1-glycoprotein 6
TC1900011964.hg.1	PSG7	pregnancy specific beta-1-glycoprotein 7 (gene/pseudogene)
TC1900011965.hg.1	PSG2	pregnancy specific beta-1-glycoprotein 2
TC1900011967.hg.1	PSG9	pregnancy specific beta-1-glycoprotein 9
TC1900011968.hg.1	XRCC1	X-ray repair complementing defective repair in Chinese hamster cells 1
TC1900011969.hg.1	IRGQ	immunity-related GTPase family, Q
TC1900011970.hg.1	LYPD5	LY6/PLAUR domain containing 5
TC1900011971.hg.1	LYPD5	LY6/PLAUR domain containing 5
TC1900011972.hg.1	ZNF404	zinc finger protein 404
TC1900011975.hg.1	ZNF112	zinc finger protein 112
TC1900011976.hg.1	ZNF285	zinc finger protein 285
TC1900011977.hg.1	ZNF229	zinc finger protein 229
TC1900011978.hg.1	ZNF296	zinc finger protein 296
TC1900011981.hg.1	ERCC2	excision repair cross-complementation group 2
TC1900011982.hg.1	OPA3	optic atrophy 3 (autosomal recessive, with chorea and spastic paraplegia)
TC1900011983.hg.1	GPR4	G protein-coupled receptor 4
TC1900011984.hg.1	DMPK	dystrophia myotonica-protein kinase
TC1900011985.hg.1	DMWD	dystrophia myotonica, WD repeat containing
TC1900011987.hg.1	NOVA2	neuro-oncological ventral antigen 2
TC1900011988.hg.1	FAM83E	family with sequence similarity 83, member E
TC1900011989.hg.1	FAM83E	family with sequence similarity 83, member E
TC1900011990.hg.1	RPL18	ribosomal protein L18
TC1900011993.hg.1	CGB	chorionic gonadotropin, beta polypeptide
TC1900011994.hg.1	CGB1	chorionic gonadotropin, beta polypeptide 1
TC1900011996.hg.1	CGB8	chorionic gonadotropin, beta polypeptide 8
TC1900011997.hg.1	CGB7	chorionic gonadotropin, beta polypeptide 7
TC1900011998.hg.1	NTF4	neurotrophin 4
TC1900012000.hg.1	TEAD2	TEA domain family member 2
TC1900012001.hg.1	FUZ	fuzzy planar cell polarity protein
TC1900012005.hg.1	PNKP	polynucleotide kinase 3-phosphatase
TC1900012006.hg.1	AKT1S1	AKT1 substrate 1 (proline rich)
TC1900012007.hg.1	NUP62	nucleoporin 62kDa
TC1900012008.hg.1	SIGLEC11	sialic acid binding Ig-like lectin 11
TC1900012009.hg.1	SYT3	synaptotagmin III
TC1900012010.hg.1	SHANK1	SH3 and multiple ankyrin repeat domains 1
TC1900012011.hg.1	KLK8	kallikrein related peptidase 8
TC1900012012.hg.1	KLK9	kallikrein related peptidase 9
TC1900012016.hg.1	ETFB	electron-transfer-flavoprotein, beta polypeptide
TC1900012017.hg.1	CLDND2	claudin domain containing 2
TC1900012018.hg.1	ZNF577	zinc finger protein 577
TC1900012019.hg.1	ZNF649	zinc finger protein 649
TC1900012020.hg.1	ZNF432	zinc finger protein 432
TC1900012021.hg.1	ZNF841	zinc finger protein 841
TC1900012022.hg.1	ZNF616	zinc finger protein 616
TC1900012023.hg.1	ZNF836	zinc finger protein 836
TC1900012024.hg.1	ZNF600	zinc finger protein 600
TC1900012025.hg.1	ZNF28	zinc finger protein 28
TC1900012026.hg.1	ZNF468	zinc finger protein 468
TC1900012027.hg.1	ZNF320	zinc finger protein 320
TC1900012028.hg.1	ZNF320	zinc finger protein 320
TC1900012029.hg.1	ZNF816-ZNF321P	ZNF816-ZNF321P readthrough
TC1900012030.hg.1	ZNF321P	zinc finger protein 321, pseudogene
TC1900012031.hg.1	ZNF816	zinc finger protein 816
TC1900012033.hg.1	ZNF347	zinc finger protein 347
TC1900012036.hg.1	LILRB3	leukocyte immunoglobulin-like receptor, subfamily B (with TM and ITIM domains), member 3
TC1900012038.hg.1	LILRA6	leukocyte immunoglobulin-like receptor, subfamily A (with TM domain), member 6
TC1900012039.hg.1	LILRB2	leukocyte immunoglobulin-like receptor, subfamily B (with TM and ITIM domains), member 2
TC1900012040.hg.1	LILRA5	leukocyte immunoglobulin-like receptor, subfamily A (with TM domain), member 5
TC1900012043.hg.1	LILRA4	leukocyte immunoglobulin-like receptor, subfamily A (with TM domain), member 4
TC1900012044.hg.1	GP6	glycoprotein VI (platelet)
TC1900012045.hg.1	RDH13	retinol dehydrogenase 13 (all-trans/9-cis)
TC1900012046.hg.1	RDH13	retinol dehydrogenase 13 (all-trans/9-cis)
TC1900012047.hg.1	TNNI3	troponin I type 3 (cardiac)
TC1900012048.hg.1	DNAAF3	dynein, axonemal, assembly factor 3
TC1900012049.hg.1	TMEM86B	transmembrane protein 86B
TC1900012050.hg.1	PPP6R1	protein phosphatase 6, regulatory subunit 1
TC1900012051.hg.1	COX6B2	cytochrome c oxidase subunit VIb polypeptide 2 (testis)
TC1900012052.hg.1	FAM71E2	family with sequence similarity 71, member E2
TC1900012053.hg.1	ZSCAN5A	zinc finger and SCAN domain containing 5A
TC1900012055.hg.1	VN1R1	vomeronasal 1 receptor 1
TC1900012056.hg.1	ZNF772	zinc finger protein 772
TC1900012057.hg.1	ZNF814	zinc finger protein 814
TC1900012058.hg.1	ZNF417	zinc finger protein 417
TC1900012062.hg.1	SLC27A5	solute carrier family 27 (fatty acid transporter), member 5
TC2000006432.hg.1	DEFB125	defensin, beta 125
TC2000006434.hg.1	DEFB126	defensin, beta 126
TC2000006435.hg.1	DEFB127	defensin, beta 127
TC2000006436.hg.1	DEFB129	defensin, beta 129
TC2000006437.hg.1	DEFB132	defensin, beta 132
TC2000006439.hg.1	ZCCHC3	zinc finger, CCHC domain containing 3
TC2000006441.hg.1	SOX12	SRY box 12
TC2000006442.hg.1	NRSN2	neurensin 2
TC2000006444.hg.1	TRIB3	tribbles pseudokinase 3
TC2000006446.hg.1	RBCK1	RanBP-type and C3HC4-type zinc finger containing 1
TC2000006464.hg.1	FAM110A	family with sequence similarity 110, member A
TC2000006501.hg.1	SIRPA	signal-regulatory protein alpha
TC2000006504.hg.1	STK35	serine/threonine kinase 35
TC2000006507.hg.1	LOC388780	uncharacterized LOC388780
TC2000006508.hg.1	TGM3	transglutaminase 3
TC2000006510.hg.1	TGM6	transglutaminase 6
TC2000006517.hg.1	TMC2	transmembrane channel like 2
TC2000006518.hg.1	NOP56	NOP56 ribonucleoprotein
TC2000006520.hg.1	EBF4	early B-cell factor 4
TC2000006527.hg.1	TMEM239	transmembrane protein 239
TC2000006533.hg.1	GNRH2	gonadotropin releasing hormone 2
TC2000006534.hg.1	MRPS26	mitochondrial ribosomal protein S26
TC2000006535.hg.1	OXT	oxytocin/neurophysin I prepropeptide
TC2000006541.hg.1	ITPA	inosine triphosphatase (nucleoside triphosphate pyrophosphatase)
TC2000006551.hg.1	ATRN	attractin
TC2000006558.hg.1	HSPA12B	heat shock 70kD protein 12B
TC2000006559.hg.1	CDC25B	cell division cycle 25B
TC2000006561.hg.1	MAVS	mitochondrial antiviral signaling protein
TC2000006571.hg.1	SMOX	spermine oxidase
TC2000006576.hg.1	PRNP	prion protein
TC2000006577.hg.1	PRND	prion protein 2 (dublet)
TC2000006580.hg.1	RASSF2	Memczak2013 ANTISENSE, coding, INTERNAL, UTR3 best transcript NM_014737
TC2000006601.hg.1	CDS2	CDP-diacylglycerol synthase 2
TC2000006622.hg.1	C20orf196	chromosome 20 open reading frame 196
TC2000006625.hg.1	C20orf196	Transcript Identified by AceView, Entrez Gene ID(s) 149840
TC2000006627.hg.1	CHGB	chromogranin B
TC2000006628.hg.1	MCM8	minichromosome maintenance 8 homologous recombination repair factor
TC2000006631.hg.1	CRLS1	cardiolipin synthase 1
TC2000006642.hg.1	BMP2	bone morphogenetic protein 2
TC2000006674.hg.1	PLCB4	phospholipase C, beta 4
TC2000006676.hg.1	LAMP5	lysosomal-associated membrane protein family, member 5
TC2000006688.hg.1	SNAP25	synaptosome associated protein 25kDa
TC2000006694.hg.1	SLX4IP	SLX4 interacting protein
TC2000006721.hg.1	BTBD3	BTB (POZ) domain containing 3
TC2000006736.hg.1	SPTLC3	serine palmitoyltransferase, long chain base subunit 3
TC2000006743.hg.1	ISM1	isthmin 1, angiogenesis inhibitor
TC2000006755.hg.1	NDUFAF5	NADH dehydrogenase (ubiquinone) complex I, assembly factor 5
TC2000006756.hg.1	MACROD2	MACRO domain containing 2
TC2000006781.hg.1	SNRPB2	small nuclear ribonucleoprotein polypeptide B
TC2000006782.hg.1	OTOR	otoraplin
TC2000006791.hg.1	PCSK2	proprotein convertase subtilisin/kexin type 2
TC2000006792.hg.1	PCSK2	Transcript Identified by AceView, Entrez Gene ID(s) 5126
TC2000006799.hg.1	DSTN	destrin (actin depolymerizing factor)
TC2000006802.hg.1	BANF2	barrier to autointegration factor 2
TC2000006813.hg.1	MGME1	mitochondrial genome maintenance exonuclease 1
TC2000006818.hg.1	PET117	PET117 homolog
TC2000006823.hg.1	ZNF133	zinc finger protein 133
TC2000006826.hg.1	LINC00851	long intergenic non-protein coding RNA 851
TC2000006829.hg.1	POLR3F	polymerase (RNA) III (DNA directed) polypeptide F, 39 kDa
TC2000006833.hg.1	SEC23B	Sec23 homolog B, COPII coat complex component
TC2000006844.hg.1	SCP2D1	SCP2 sterol-binding domain containing 1
TC2000006852.hg.1	SLC24A3	solute carrier family 24 (sodium/potassium/calcium exchanger), member 3
TC2000006861.hg.1	RIN2	Ras and Rab interactor 2
TC2000006864.hg.1	RIN2	Transcript Identified by AceView, Entrez Gene ID(s) 54453
TC2000006867.hg.1	NAA20	N(alpha)-acetyltransferase 20, NatB catalytic subunit
TC2000006868.hg.1	CFAP61	cilia and flagella associated protein 61
TC2000006872.hg.1	INSM1	insulinoma-associated 1
TC2000006894.hg.1	KIZ	kizuna centrosomal protein
TC2000006899.hg.1	XRN2	5-3 exoribonuclease 2
TC2000006913.hg.1	PAX1	paired box 1
TC2000006916.hg.1	RPL41P1	ribosomal protein L41 pseudogene 1
TC2000006945.hg.1	SSTR4	somatostatin receptor 4
TC2000006956.hg.1	NXT1	nuclear transport factor 2-like export factor 1
TC2000006957.hg.1	GZF1	GDNF-inducible zinc finger protein 1
TC2000006961.hg.1	CSTL1	cystatin-like 1
TC2000006964.hg.1	CST8	cystatin 8 (cystatin-related epididymal specific)
TC2000006993.hg.1	SYNDIG1	synapse differentiation inducing 1
TC2000007005.hg.1	CST7	cystatin F (leukocystatin)
TC2000007012.hg.1	ENTPD6	ectonucleoside triphosphate diphosphohydrolase 6 (putative)
TC2000007015.hg.1	PYGB	phosphorylase, glycogen; brain
TC2000007016.hg.1	GINS1	GINS complex subunit 1 (Psf1 homolog)
TC2000007058.hg.1	FRG1BP	FSHD region gene 1 family member B, pseudogene
TC2000007064.hg.1	DEFB115	defensin, beta 115
TC2000007069.hg.1	DEFB118	defensin, beta 118
TC2000007072.hg.1	DEFB123	defensin, beta 123
TC2000007073.hg.1	REM1	RAS (RAD and GEM)-like GTP-binding 1
TC2000007083.hg.1	ID1	inhibitor of DNA binding 1, dominant negative helix-loop-helix protein
TC2000007085.hg.1	COX4I2	cytochrome c oxidase subunit IV isoform 2 (lung)
TC2000007089.hg.1	TPX2	TPX2, microtubule-associated
TC2000007091.hg.1	MYLK2	myosin light chain kinase 2
TC2000007094.hg.1	TTLL9	tubulin tyrosine ligase-like family member 9
TC2000007097.hg.1	XKR7	X-linked Kx blood group related 7
TC2000007100.hg.1	CCM2L	cerebral cavernous malformation 2-like
TC2000007102.hg.1	HCK	HCK proto-oncogene, Src family tyrosine kinase
TC2000007105.hg.1	TM9SF4	transmembrane 9 superfamily protein member 4
TC2000007110.hg.1	POFUT1	protein O-fucosyltransferase 1
TC2000007114.hg.1	KIF3B	kinesin family member 3B
TC2000007117.hg.1	ASXL1	additional sex combs like transcriptional regulator 1
TC2000007125.hg.1	LOC149950	uncharacterized LOC149950
TC2000007132.hg.1	DNMT3B	DNA (cytosine-5-)-methyltransferase 3 beta
TC2000007133.hg.1	MAPRE1	microtubule-associated protein, RP/EB family, member 1
TC2000007138.hg.1	BPIFB2	BPI fold containing family B, member 2
TC2000007139.hg.1	BPIFB6	BPI fold containing family B, member 6
TC2000007141.hg.1	BPIFB3	BPI fold containing family B, member 3
TC2000007142.hg.1	BPIFB4	BPI fold containing family B, member 4
TC2000007145.hg.1	BPIFA2	BPI fold containing family A, member 2
TC2000007148.hg.1	BPIFA3	BPI fold containing family A, member 3
TC2000007149.hg.1	BPIFA1	BPI fold containing family A, member 1
TC2000007150.hg.1	BPIFB1	BPI fold containing family B, member 1
TC2000007157.hg.1	CBFA2T2	core-binding factor, runt domain, alpha subunit 2; translocated to, 2
TC2000007161.hg.1	C20orf144	chromosome 20 open reading frame 144
TC2000007162.hg.1	ACTL10	actin-like 10
TC2000007164.hg.1	E2F1	Memczak2013 ANTISENSE, coding, INTERNAL, intronic best transcript NM_005225
TC2000007167.hg.1	ZNF341	zinc finger protein 341
TC2000007169.hg.1	CHMP4B	charged multivesicular body protein 4B
TC2000007177.hg.1	RALY	Jeck2013 ALT_DONOR, coding, INTERNAL, intronic best transcript NM_016732
TC2000007184.hg.1	ITCH	itchy E3 ubiquitin protein ligase
TC2000007191.hg.1	DYNLRB1	dynein, light chain, roadblock-type 1
TC2000007193.hg.1	MAP1LC3A	microtubule-associated protein 1 light chain 3 alpha
TC2000007197.hg.1	TP53INP2	tumor protein p53 inducible nuclear protein 2
TC2000007202.hg.1	ACSS2	acyl-CoA synthetase short-chain family member 2
TC2000007205.hg.1	MYH7B	myosin, heavy chain 7B, cardiac muscle, beta
TC2000007209.hg.1	PROCR	protein C receptor, endothelial
TC2000007213.hg.1	MMP24	matrix metallopeptidase 24 (membrane-inserted)
TC2000007218.hg.1	CEP250	centrosomal protein 250kDa
TC2000007219.hg.1	ERGIC3	ERGIC and golgi 3
TC2000007224.hg.1	SPAG4	sperm associated antigen 4
TC2000007227.hg.1	ROMO1	reactive oxygen species modulator 1
TC2000007231.hg.1	PHF20	PHD finger protein 20
TC2000007239.hg.1	EPB41L1	erythrocyte membrane protein band 4.1-like 1
TC2000007243.hg.1	AAR2	AAR2 splicing factor homolog
TC2000007246.hg.1	DLGAP4	discs, large (Drosophila) homolog-associated protein 4
TC2000007251.hg.1	MYL9	myosin light chain 9
TC2000007269.hg.1	TLDC2	TBC/LysM-associated domain containing 2
TC2000007277.hg.1	RPN2	ribophorin II
TC2000007281.hg.1	MANBAL	mannosidase, beta A, lysosomal-like
TC2000007283.hg.1	SRC	SRC proto-oncogene, non-receptor tyrosine kinase
TC2000007288.hg.1	NNAT	neuronatin
TC2000007294.hg.1	CTNNBL1	catenin, beta like 1
TC2000007297.hg.1	VSTM2L	V-set and transmembrane domain containing 2 like
TC2000007300.hg.1	RPRD1B	regulation of nuclear pre-mRNA domain containing 1B
TC2000007313.hg.1	LBP	lipopolysaccharide binding protein
TC2000007320.hg.1	RALGAPB	Ral GTPase activating protein, beta subunit (non-catalytic)
TC2000007325.hg.1	ADIG	adipogenin
TC2000007327.hg.1	ARHGAP40	Rho GTPase activating protein 40
TC2000007328.hg.1	SLC32A1	solute carrier family 32 (GABA vesicular transporter), member 1
TC2000007329.hg.1	ACTR5	ARP5 actin-related protein 5 homolog (yeast)
TC2000007336.hg.1	PPP1R16B	protein phosphatase 1, regulatory subunit 16B
TC2000007337.hg.1	PPP1R16B	Transcript Identified by AceView, Entrez Gene ID(s) 26051
TC2000007341.hg.1	FAM83D	family with sequence similarity 83, member D
TC2000007343.hg.1	DHX35	DEAH (Asp-Glu-Ala-His) box polypeptide 35
TC2000007380.hg.1	TOP1	topoisomerase (DNA) I
TC2000007386.hg.1	PLCG1	phospholipase C, gamma 1
TC2000007393.hg.1	LPIN3	lipin 3
TC2000007430.hg.1	SRSF6	serine/arginine-rich splicing factor 6
TC2000007435.hg.1	IFT52	intraflagellar transport 52
TC2000007438.hg.1	MYBL2	v-myb avian myeloblastosis viral oncogene homolog-like 2
TC2000007441.hg.1	TOX2	TOX high mobility group box family member 2
TC2000007443.hg.1	TOX2	Memczak2013 ALT_ACCEPTOR, ALT_DONOR, coding, INTERNAL, intronic best transcript NM_001098797
TC2000007448.hg.1	GDAP1L1	ganglioside induced differentiation associated protein 1-like 1
TC2000007450.hg.1	R3HDML	R3H domain containing-like
TC2000007452.hg.1	HNF4A	hepatocyte nuclear factor 4, alpha
TC2000007456.hg.1	TTPAL	tocopherol (alpha) transfer protein-like
TC2000007457.hg.1	PKIG	protein kinase (cAMP-dependent, catalytic) inhibitor gamma
TC2000007465.hg.1	WISP2	WNT1 inducible signaling pathway protein 2
TC2000007466.hg.1	KCNK15	potassium channel, two pore domain subfamily K, member 15
TC2000007473.hg.1	YWHAB	tyrosine 3-monooxygenase/tryptophan 5-monooxygenase activation protein, beta
TC2000007474.hg.1	PABPC1L	poly(A) binding protein, cytoplasmic 1-like
TC2000007476.hg.1	STK4	serine/threonine kinase 4
TC2000007479.hg.1	PI3	peptidase inhibitor 3, skin-derived
TC2000007481.hg.1	SEMG1	semenogelin I
TC2000007482.hg.1	SEMG2	semenogelin II
TC2000007486.hg.1	RBPJL	recombination signal binding protein for immunoglobulin kappa J region-like
TC2000007488.hg.1	PIGT	phosphatidylinositol glycan anchor biosynthesis class T
TC2000007492.hg.1	WFDC2	WAP four-disulfide core domain 2
TC2000007495.hg.1	WFDC10A	WAP four-disulfide core domain 10A
TC2000007497.hg.1	WFDC13	WAP four-disulfide core domain 13
TC2000007498.hg.1	SPINT4	serine peptidase inhibitor, Kunitz type 4
TC2000007502.hg.1	DNTTIP1	deoxynucleotidyltransferase, terminal, interacting protein 1
TC2000007503.hg.1	UBE2C	ubiquitin-conjugating enzyme E2C
TC2000007504.hg.1	SNX21	sorting nexin family member 21
TC2000007506.hg.1	ZSWIM3	zinc finger, SWIM-type containing 3
TC2000007507.hg.1	ZSWIM1	zinc finger, SWIM-type containing 1
TC2000007509.hg.1	CTSA	cathepsin A
TC2000007512.hg.1	PCIF1	PDX1 C-terminal inhibiting factor 1
TC2000007514.hg.1	MMP9	matrix metallopeptidase 9
TC2000007516.hg.1	SLC12A5	solute carrier family 12 (potassium/chloride transporter), member 5
TC2000007519.hg.1	CD40	CD40 molecule, TNF receptor superfamily member 5
TC2000007537.hg.1	SLC2A10	solute carrier family 2 (facilitated glucose transporter), member 10
TC2000007545.hg.1	EYA2	EYA transcriptional coactivator and phosphatase 2
TC2000007558.hg.1	LOC100131496	uncharacterized LOC100131496
TC2000007572.hg.1	NCOA3	nuclear receptor coactivator 3
TC2000007581.hg.1	SULF2	Memczak2013 ANTISENSE, coding, INTERNAL, intronic best transcript NM_001161841
TC2000007607.hg.1	LINC00494	long intergenic non-protein coding RNA 494
TC2000007620.hg.1	ARFGEF2	ADP-ribosylation factor guanine nucleotide-exchange factor 2 (brefeldin A-inhibited)
TC2000007627.hg.1	CSE1L	CSE1 chromosome segregation 1-like (yeast)
TC2000007633.hg.1	DDX27	DEAD (Asp-Glu-Ala-Asp) box polypeptide 27
TC2000007658.hg.1	SLC9A8	solute carrier family 9, subfamily A (NHE8, cation proton antiporter 8), member 8
TC2000007666.hg.1	RNF114	ring finger protein 114
TC2000007670.hg.1	SNAI1	snail family zinc finger 1
TC2000007682.hg.1	CEBPB	CCAAT/enhancer binding protein (C/EBP), beta
TC2000007686.hg.1	LINC01272	long intergenic non-protein coding RNA 1272
TC2000007687.hg.1	LINC01270	long intergenic non-protein coding RNA 1270
TC2000007695.hg.1	PTPN1	protein tyrosine phosphatase, non-receptor type 1
TC2000007704.hg.1	PARD6B	par-6 family cell polarity regulator beta
TC2000007707.hg.1	BCAS4	breast carcinoma amplified sequence 4
TC2000007717.hg.1	MOCS3	molybdenum cofactor synthesis 3
TC2000007760.hg.1	TSHZ2	teashirt zinc finger homeobox 2
TC2000007792.hg.1	PFDN4	prefoldin subunit 4
TC2000007797.hg.1	DOK5	docking protein 5
TC2000007814.hg.1	MC3R	melanocortin 3 receptor
TC2000007817.hg.1	FAM210B	family with sequence similarity 210, member B
TC2000007819.hg.1	CSTF1	cleavage stimulation factor, 3 pre-RNA, subunit 1
TC2000007820.hg.1	CASS4	Cas scaffolding protein family member 4
TC2000007830.hg.1	TFAP2C	transcription factor AP-2 gamma (activating enhancer binding protein 2 gamma)
TC2000007855.hg.1	SPO11	SPO11 meiotic protein covalently bound to DSB
TC2000007857.hg.1	RAE1	ribonucleic acid export 1
TC2000007859.hg.1	RBM38	RNA binding motif protein 38
TC2000007864.hg.1	PCK1	phosphoenolpyruvate carboxykinase 1 (soluble)
TC2000007887.hg.1	C20orf85	chromosome 20 open reading frame 85
TC2000007895.hg.1	RAB22A	RAB22A, member RAS oncogene family
TC2000007900.hg.1	VAPB	VAMP (vesicle-associated membrane protein)-associated protein B and C
TC2000007905.hg.1	LOC79160	uncharacterized LOC79160
TC2000007915.hg.1	GNAS	GNAS complex locus
TC2000007923.hg.1	NELFCD	negative elongation factor complex member C/D
TC2000007925.hg.1	TUBB1	tubulin, beta 1 class VI
TC2000007928.hg.1	ZNF831	zinc finger protein 831
TC2000007929.hg.1	EDN3	endothelin 3
TC2000007936.hg.1	PHACTR3	phosphatase and actin regulator 3
TC2000007937.hg.1	PHACTR3	Transcript Identified by AceView, Entrez Gene ID(s) 116154
TC2000007942.hg.1	FAM217B	family with sequence similarity 217, member B
TC2000007943.hg.1	CDH26	cadherin 26
TC2000007945.hg.1	C20orf197	chromosome 20 open reading frame 197
TC2000007973.hg.1	CDH4	cadherin 4, type 1, R-cadherin (retinal)
TC2000007991.hg.1	LSM14B	LSM family member 14B
TC2000007992.hg.1	SS18L1	synovial sarcoma translocation gene on chromosome 18-like 1
TC2000007994.hg.1	MTG2	mitochondrial ribosome-associated GTPase 2
TC2000008001.hg.1	ADRM1	adhesion regulating molecule 1
TC2000008007.hg.1	RPS21	ribosomal protein S21
TC2000008016.hg.1	MIR1-1HG	MIR1-1 host gene
TC2000008023.hg.1	SLCO4A1	solute carrier organic anion transporter family, member 4A1
TC2000008027.hg.1	NTSR1	neurotensin receptor 1 (high affinity)
TC2000008029.hg.1	MRGBP	MRG/MORF4L binding protein
TC2000008030.hg.1	OGFR	opioid growth factor receptor
TC2000008031.hg.1	COL9A3	collagen, type IX, alpha 3
TC2000008032.hg.1	DPH3P1	diphthamide biosynthesis 3 pseudogene 1
TC2000008035.hg.1	GID8	GID complex subunit 8
TC2000008037.hg.1	SLC17A9	solute carrier family 17 (vesicular nucleotide transporter), member 9
TC2000008052.hg.1	BIRC7	baculoviral IAP repeat containing 7
TC2000008055.hg.1	ARFGAP1	ADP-ribosylation factor GTPase activating protein 1
TC2000008056.hg.1	COL20A1	collagen, type XX, alpha 1
TC2000008072.hg.1	PPDPF	pancreatic progenitor cell differentiation and proliferation factor
TC2000008076.hg.1	C20orf195	chromosome 20 open reading frame 195
TC2000008085.hg.1	RTEL1	regulator of telomere elongation helicase 1
TC2000008094.hg.1	ABHD16B	abhydrolase domain containing 16B
TC2000008095.hg.1	TPD52L2	tumor protein D52-like 2
TC2000008097.hg.1	DNAJC5	DnaJ (Hsp40) homolog, subfamily C, member 5
TC2000008104.hg.1	PRPF6	pre-mRNA processing factor 6
TC2000008107.hg.1	TCEA2	transcription elongation factor A (SII), 2
TC2000008110.hg.1	OPRL1	opiate receptor-like 1
TC2000008111.hg.1	MYT1	myelin transcription factor 1
TC2000008118.hg.1	DEFB128	defensin, beta 128
TC2000008121.hg.1	C20orf96	chromosome 20 open reading frame 96
TC2000008123.hg.1	NRSN2-AS1	NRSN2 antisense RNA 1
TC2000008130.hg.1	TBC1D20	TBC1 domain family, member 20
TC2000008134.hg.1	TCF15	transcription factor 15 (basic helix-loop-helix)
TC2000008140.hg.1	SLC52A3	solute carrier family 52 (riboflavin transporter), member 3
TC2000008144.hg.1	ANGPT4	angiopoietin 4
TC2000008146.hg.1	RSPO4	R-spondin 4
TC2000008149.hg.1	TMEM74B	transmembrane protein 74B
TC2000008175.hg.1	PDYN	prodynorphin
TC2000008193.hg.1	IDH3B	isocitrate dehydrogenase 3 (NAD+) beta
TC2000008198.hg.1	CPXM1	carboxypeptidase X (M14 family), member 1
TC2000008200.hg.1	PCED1A	PC-esterase domain containing 1A
TC2000008210.hg.1	AVP	arginine vasopressin
TC2000008211.hg.1	UBOX5	U-box domain containing 5
TC2000008212.hg.1	LZTS3	leucine zipper, putative tumor suppressor family member 3
TC2000008213.hg.1	DDRGK1	DDRGK domain containing 1
TC2000008217.hg.1	SLC4A11	solute carrier family 4, sodium borate transporter, member 11
TC2000008218.hg.1	C20orf194	chromosome 20 open reading frame 194
TC2000008226.hg.1	GFRA4	GDNF family receptor alpha 4
TC2000008227.hg.1	ADAM33	ADAM metallopeptidase domain 33
TC2000008228.hg.1	SIGLEC1	sialic acid binding Ig-like lectin 1, sialoadhesin
TC2000008230.hg.1	C20orf27	chromosome 20 open reading frame 27
TC2000008231.hg.1	SPEF1	sperm flagellar 1
TC2000008232.hg.1	CENPB	centromere protein B
TC2000008237.hg.1	MAVS	Jeck2013 ANTISENSE, coding, INTERNAL, OVEXON, UTR3 best transcript NM_020746
TC2000008242.hg.1	RNF24	ring finger protein 24
TC2000008253.hg.1	ADRA1D	adrenoceptor alpha 1D
TC2000008264.hg.1	PRNT	prion protein (testis specific)
TC2000008267.hg.1	RASSF2	Ras association (RalGDS/AF-6) domain family member 2
TC2000008268.hg.1	SLC23A2	solute carrier family 23 (ascorbic acid transporter), member 2
TC2000008279.hg.1	PCNA	proliferating cell nuclear antigen
TC2000008287.hg.1	PROKR2	prokineticin receptor 2
TC2000008295.hg.1	GPCPD1	glycerophosphocholine phosphodiesterase 1
TC2000008299.hg.1	GPCPD1	Transcript Identified by AceView, Entrez Gene ID(s) 56261
TC2000008310.hg.1	TRMT6	tRNA methyltransferase 6
TC2000008316.hg.1	LRRN4	leucine rich repeat neuronal 4
TC2000008318.hg.1	FERMT1	fermitin family member 1
TC2000008344.hg.1	HAO1	hydroxyacid oxidase (glycolate oxidase) 1
TC2000008345.hg.1	TMX4	thioredoxin-related transmembrane protein 4
TC2000008346.hg.1	TMX4	Memczak2013 ALT_ACCEPTOR, ALT_DONOR, coding, INTERNAL, intronic best transcript NM_021156
TC2000008351.hg.1	PLCB1	Memczak2013 ANTISENSE, coding, INTERNAL, intronic best transcript NM_182734
TC2000008367.hg.1	PAK7	p21 protein (Cdc42/Rac)-activated kinase 7
TC2000008379.hg.1	MKKS	McKusick-Kaufman syndrome
TC2000008381.hg.1	JAG1	jagged 1
TC2000008436.hg.1	TASP1	taspase 1
TC2000008439.hg.1	ESF1	ESF1 nucleolar pre-rRNA processing protein homolog
TC2000008440.hg.1	SEL1L2	sel-1 suppressor of lin-12-like 2 (C. elegans)
TC2000008445.hg.1	FLRT3	fibronectin leucine rich transmembrane protein 3
TC2000008473.hg.1	KIF16B	kinesin family member 16B
TC2000008493.hg.1	BFSP1	beaded filament structural protein 1, filensin
TC2000008499.hg.1	RRBP1	ribosome binding protein 1
TC2000008500.hg.1	RRBP1	Zhang2013 ALT_ACCEPTOR, ALT_DONOR, coding, INTERNAL, intronic best transcript NM_001042576
TC2000008515.hg.1	SNX5	Jeck2013 ALT_DONOR, coding, INTERNAL, intronic best transcript NM_152227
TC2000008516.hg.1	SNX5	Zhang2013 ALT_ACCEPTOR, ALT_DONOR, coding, INTERNAL, intronic best transcript NM_152227
TC2000008530.hg.1	DZANK1	double zinc ribbon and ankyrin repeat domains 1
TC2000008533.hg.1	RBBP9	retinoblastoma binding protein 9
TC2000008546.hg.1	C20orf78	chromosome 20 open reading frame 78
TC2000008573.hg.1	CRNKL1	crooked neck pre-mRNA splicing factor 1
TC2000008587.hg.1	RALGAPA2	Ral GTPase activating protein, alpha subunit 2 (catalytic)
TC2000008610.hg.1	NKX2-4	NK2 homeobox 4
TC2000008614.hg.1	NKX2-2	NK2 homeobox 2
TC2000008636.hg.1	FOXA2	forkhead box A2
TC2000008650.hg.1	THBD	thrombomodulin
TC2000008653.hg.1	CD93	CD93 molecule
TC2000008656.hg.1	LINC00656	long intergenic non-protein coding RNA 656
TC2000008666.hg.1	NAPB	N-ethylmaleimide-sensitive factor attachment protein, beta
TC2000008669.hg.1	CST11	cystatin 11
TC2000008675.hg.1	CST9L	cystatin 9-like
TC2000008677.hg.1	CST9	cystatin 9 (testatin)
TC2000008678.hg.1	CST3	cystatin C
TC2000008680.hg.1	CST4	cystatin S
TC2000008682.hg.1	CST1	cystatin SN
TC2000008684.hg.1	CST2	cystatin SA
TC2000008686.hg.1	CST5	cystatin D
TC2000008690.hg.1	GGTLC1	gamma-glutamyltransferase light chain 1
TC2000008721.hg.1	APMAP	adipocyte plasma membrane associated protein
TC2000008722.hg.1	ACSS1	acyl-CoA synthetase short-chain family member 1
TC2000008726.hg.1	VSX1	visual system homeobox 1
TC2000008741.hg.1	ABHD12	abhydrolase domain containing 12
TC2000008746.hg.1	NINL	ninein-like
TC2000008747.hg.1	NINL	Zhang2013 ALT_ACCEPTOR, ALT_DONOR, coding, INTERNAL, intronic best transcript NM_025176
TC2000008750.hg.1	NANP	N-acetylneuraminic acid phosphatase
TC2000008755.hg.1	ZNF337	zinc finger protein 337
TC2000008759.hg.1	FAM182B	family with sequence similarity 182, member B
TC2000008802.hg.1	DEFB116	defensin, beta 116
TC2000008807.hg.1	DEFB119	defensin, beta 119
TC2000008808.hg.1	DEFB121	defensin, beta 121
TC2000008815.hg.1	BCL2L1	BCL2-like 1
TC2000008824.hg.1	FOXS1	forkhead box S1
TC2000008828.hg.1	PDRG1	p53 and DNA-damage regulated 1
TC2000008845.hg.1	PLAGL2	pleiomorphic adenoma gene-like 2
TC2000008852.hg.1	NOL4L	nucleolar protein 4-like
TC2000008856.hg.1	C20orf203	chromosome 20 open reading frame 203
TC2000008860.hg.1	COMMD7	COMM domain containing 7
TC2000008870.hg.1	SUN5	Sad1 and UNC84 domain containing 5
TC2000008883.hg.1	CDK5RAP1	CDK5 regulatory subunit associated protein 1
TC2000008885.hg.1	SNTA1	syntrophin, alpha 1
TC2000008892.hg.1	NECAB3	N-terminal EF-hand calcium binding protein 3
TC2000008894.hg.1	E2F1	E2F transcription factor 1
TC2000008895.hg.1	PXMP4	peroxisomal membrane protein 4
TC2000008909.hg.1	EIF2S2	eukaryotic translation initiation factor 2, subunit 2 beta, 38kDa
TC2000008910.hg.1	EIF2S2	Zhang2013 ALT_ACCEPTOR, ALT_DONOR, coding, INTERNAL, intronic best transcript NM_003908
TC2000008915.hg.1	AHCY	adenosylhomocysteinase
TC2000008940.hg.1	PIGU	Salzman2013 ALT_ACCEPTOR, ALT_DONOR, coding, INTERNAL, intronic best transcript NM_080476
TC2000008946.hg.1	GGT7	gamma-glutamyltransferase 7
TC2000008950.hg.1	ACSS2	Memczak2013 ANTISENSE, CDS, coding, INTERNAL best transcript NM_001076552
TC2000008951.hg.1	GSS	glutathione synthetase
TC2000008955.hg.1	TRPC4AP	transient receptor potential cation channel, subfamily C, member 4 associated protein
TC2000008960.hg.1	EDEM2	ER degradation enhancer, mannosidase alpha-like 2
TC2000008967.hg.1	FAM83C	family with sequence similarity 83, member C
TC2000008968.hg.1	UQCC1	ubiquinol-cytochrome c reductase complex assembly factor 1
TC2000008971.hg.1	GDF5	growth differentiation factor 5
TC2000008975.hg.1	C20orf173	chromosome 20 open reading frame 173
TC2000008985.hg.1	RBM39	RNA binding motif protein 39
TC2000008993.hg.1	SCAND1	SCAN domain containing 1
TC2000009013.hg.1	SLA2	Src-like-adaptor 2
TC2000009014.hg.1	NDRG3	NDRG family member 3
TC2000009016.hg.1	DSN1	DSN1 homolog, MIS12 kinetochore complex component
TC2000009017.hg.1	SOGA1	suppressor of glucose, autophagy associated 1
TC2000009023.hg.1	SAMHD1	SAM domain and HD domain 1
TC2000009026.hg.1	RBL1	retinoblastoma-like 1
TC2000009028.hg.1	MROH8	maestro heat-like repeat family member 8
TC2000009031.hg.1	GHRH	growth hormone releasing hormone
TC2000009053.hg.1	TTI1	TELO2 interacting protein 1
TC2000009058.hg.1	TGM2	transglutaminase 2
TC2000009060.hg.1	KIAA1755	KIAA1755
TC2000009090.hg.1	DHX35	Memczak2013 ANTISENSE, coding, INTERNAL, intronic best transcript NM_021931
TC2000009116.hg.1	MAFB	v-maf avian musculoaponeurotic fibrosarcoma oncogene homolog B
TC2000009128.hg.1	ZHX3	zinc fingers and homeoboxes 3
TC2000009132.hg.1	EMILIN3	elastin microfibril interfacer 3
TC2000009134.hg.1	CHD6	chromodomain helicase DNA binding protein 6
TC2000009149.hg.1	PTPRT	protein tyrosine phosphatase, receptor type, T
TC2000009169.hg.1	GTSF1L	gametocyte specific factor 1-like
TC2000009178.hg.1	JPH2	junctophilin 2
TC2000009180.hg.1	OSER1	oxidative stress responsive serine-rich 1
TC2000009186.hg.1	FITM2	fat storage-inducing transmembrane protein 2
TC2000009193.hg.1	LINC01620	long intergenic non-protein coding RNA 1620
TC2000009196.hg.1	SERINC3	serine incorporator 3
TC2000009198.hg.1	ADA	adenosine deaminase
TC2000009200.hg.1	RIMS4	regulating synaptic membrane exocytosis 4
TC2000009204.hg.1	TOMM34	translocase of outer mitochondrial membrane 34
TC2000009209.hg.1	KCNS1	potassium voltage-gated channel, modifier subfamily S, member 1
TC2000009210.hg.1	WFDC5	WAP four-disulfide core domain 5
TC2000009211.hg.1	WFDC12	WAP four-disulfide core domain 12
TC2000009216.hg.1	SLPI	secretory leukocyte peptidase inhibitor
TC2000009217.hg.1	MATN4	matrilin 4
TC2000009218.hg.1	SDC4	syndecan 4
TC2000009220.hg.1	TP53TG5	TP53 target 5
TC2000009228.hg.1	SPINT3	serine peptidase inhibitor, Kunitz type, 3
TC2000009231.hg.1	WFDC8	WAP four-disulfide core domain 8
TC2000009236.hg.1	WFDC9	WAP four-disulfide core domain 9
TC2000009238.hg.1	WFDC11	WAP four-disulfide core domain 11
TC2000009239.hg.1	WFDC10B	WAP four-disulfide core domain 10B
TC2000009242.hg.1	WFDC3	WAP four-disulfide core domain 3
TC2000009243.hg.1	TNNC2	troponin C type 2 (fast)
TC2000009245.hg.1	ACOT8	acyl-CoA thioesterase 8
TC2000009247.hg.1	SPATA25	spermatogenesis associated 25
TC2000009248.hg.1	NEURL2	neuralized E3 ubiquitin protein ligase 2
TC2000009250.hg.1	PLTP	phospholipid transfer protein
TC2000009253.hg.1	ZNF335	zinc finger protein 335
TC2000009259.hg.1	NCOA5	nuclear receptor coactivator 5
TC2000009263.hg.1	CDH22	cadherin 22, type 2
TC2000009265.hg.1	CDH22	Transcript Identified by AceView, Entrez Gene ID(s) 64405
TC2000009267.hg.1	SLC35C2	solute carrier family 35 (GDP-fucose transporter), member C2
TC2000009268.hg.1	ELMO2	engulfment and cell motility 2
TC2000009275.hg.1	OCSTAMP	osteoclast stimulatory transmembrane protein
TC2000009276.hg.1	SLC13A3	solute carrier family 13 (sodium-dependent dicarboxylate transporter), member 3
TC2000009292.hg.1	ZMYND8	zinc finger, MYND-type containing 8
TC2000009317.hg.1	SULF2	sulfatase 2
TC2000009357.hg.1	PREX1	phosphatidylinositol-3,4,5-trisphosphate-dependent Rac exchange factor 1
TC2000009360.hg.1	PREX1	Memczak2013 ALT_ACCEPTOR, ALT_DONOR, coding, INTERNAL, intronic best transcript NM_020820
TC2000009376.hg.1	STAU1	staufen double-stranded RNA binding protein 1
TC2000009388.hg.1	PTGIS	prostaglandin I2 (prostacyclin) synthase
TC2000009392.hg.1	B4GALT5	UDP-Gal:betaGlcNAc beta 1,4- galactosyltransferase, polypeptide 5
TC2000009401.hg.1	SPATA2	spermatogenesis associated 2
TC2000009433.hg.1	FAM65C	family with sequence similarity 65, member C
TC2000009440.hg.1	ADNP	activity-dependent neuroprotector homeobox
TC2000009447.hg.1	DPM1	dolichyl-phosphate mannosyltransferase polypeptide 1, catalytic subunit
TC2000009448.hg.1	KCNG1	potassium channel, voltage gated modifier subfamily G, member 1
TC2000009458.hg.1	NFATC2	nuclear factor of activated T-cells, cytoplasmic, calcineurin-dependent 2
TC2000009461.hg.1	ATP9A	ATPase, class II, type 9A
TC2000009462.hg.1	SALL4	spalt-like transcription factor 4
TC2000009463.hg.1	LINC01429	long intergenic non-protein coding RNA 1429
TC2000009469.hg.1	ZFP64	ZFP64 zinc finger protein
TC2000009504.hg.1	ZNF217	zinc finger protein 217
TC2000009516.hg.1	BCAS1	breast carcinoma amplified sequence 1
TC2000009522.hg.1	CYP24A1	cytochrome P450, family 24, subfamily A, polypeptide 1
TC2000009544.hg.1	CBLN4	cerebellin 4 precursor
TC2000009550.hg.1	AURKA	aurora kinase A
TC2000009555.hg.1	GCNT7	glucosaminyl (N-acetyl) transferase family member 7
TC2000009579.hg.1	BMP7	bone morphogenetic protein 7
TC2000009588.hg.1	MTRNR2L3	MT-RNR2-like 3
TC2000009597.hg.1	CTCFL	CCCTC-binding factor (zinc finger protein)-like
TC2000009602.hg.1	ZBP1	Z-DNA binding protein 1
TC2000009604.hg.1	PMEPA1	prostate transmembrane protein, androgen induced 1
TC2000009618.hg.1	ANKRD60	ankyrin repeat domain 60
TC2000009624.hg.1	APCDD1L	adenomatosis polyposis coli down-regulated 1-like
TC2000009646.hg.1	CTSZ	cathepsin Z
TC2000009648.hg.1	PRELID3B	PRELI domain containing 3B
TC2000009673.hg.1	SYCP2	synaptonemal complex protein 2
TC2000009674.hg.1	PPP1R3D	protein phosphatase 1, regulatory subunit 3D
TC2000009731.hg.1	PSMA7	proteasome subunit alpha 7
TC2000009736.hg.1	HRH3	histamine receptor H3
TC2000009744.hg.1	LAMA5	laminin, alpha 5
TC2000009748.hg.1	CABLES2	Cdk5 and Abl enzyme substrate 2
TC2000009751.hg.1	RBBP8NL	RBBP8 N-terminal like
TC2000009755.hg.1	GATA5	GATA binding protein 5
TC2000009759.hg.1	C20orf166-AS1	C20orf166 antisense RNA 1
TC2000009768.hg.1	SLCO4A1-AS1	SLCO4A1 antisense RNA 1
TC2000009780.hg.1	TCFL5	transcription factor-like 5 (basic helix-loop-helix)
TC2000009782.hg.1	DIDO1	death inducer-obliterator 1
TC2000009789.hg.1	BHLHE23	basic helix-loop-helix family, member e23
TC2000009800.hg.1	YTHDF1	YTH N(6)-methyladenosine RNA binding protein 1
TC2000009802.hg.1	NKAIN4	Na+/K+ transporting ATPase interacting 4
TC2000009809.hg.1	KCNQ2	potassium channel, voltage gated KQT-like subfamily Q, member 2
TC2000009813.hg.1	EEF1A2	eukaryotic translation elongation factor 1 alpha 2
TC2000009815.hg.1	PTK6	protein tyrosine kinase 6
TC2000009817.hg.1	SRMS	src-related kinase lacking C-terminal regulatory tyrosine and N-terminal myristylation sites
TC2000009819.hg.1	HELZ2	helicase with zinc finger 2, transcriptional coactivator
TC2000009821.hg.1	GMEB2	glucocorticoid modulatory element binding protein 2
TC2000009823.hg.1	STMN3	stathmin-like 3
TC2000009828.hg.1	ARFRP1	ADP-ribosylation factor related protein 1
TC2000009833.hg.1	ZBTB46	zinc finger and BTB domain containing 46
TC2000009848.hg.1	UCKL1	uridine-cytidine kinase 1-like 1
TC2000009851.hg.1	SAMD10	sterile alpha motif domain containing 10
TC2000009852.hg.1	RGS19	regulator of G-protein signaling 19
TC2000009856.hg.1	LKAAEAR1	LKAAEAR motif containing 1
TC2000009858.hg.1	NPBWR2	neuropeptides B/W receptor 2
TC2000009874.hg.1	PSMF1	proteasome inhibitor subunit 1
TC2000009876.hg.1	C20orf202	chromosome 20 open reading frame 202
TC2000009877.hg.1	RAD21L1	RAD21 cohesin complex component like 1
TC2000009878.hg.1	SNPH	syntaphilin
TC2000009881.hg.1	VPS16	vacuolar protein sorting 16 homolog (S. cerevisiae)
TC2000009882.hg.1	PTPRA	protein tyrosine phosphatase, receptor type, A
TC2000009884.hg.1	AP5S1	adaptor-related protein complex 5, sigma 1 subunit
TC2000009885.hg.1	PANK2	pantothenate kinase 2
TC2000009886.hg.1	PANK2	pantothenate kinase 2
TC2000009887.hg.1	PLCB1	phospholipase C, beta 1 (phosphoinositide-specific)
TC2000009890.hg.1	ANKEF1	ankyrin repeat and EF-hand domain containing 1
TC2000009895.hg.1	LINC00493	long intergenic non-protein coding RNA 493
TC2000009896.hg.1	DTD1	D-tyrosyl-tRNA deacylase 1
TC2000009898.hg.1	RP1-122P22.2	---
TC2000009903.hg.1	HM13	histocompatibility (minor) 13
TC2000009905.hg.1	EFCAB8	EF-hand calcium binding domain 8
TC2000009906.hg.1	EFCAB8	EF-hand calcium binding domain 8
TC2000009907.hg.1	EFCAB8	EF-hand calcium binding domain 8
TC2000009909.hg.1	RALY	RALY heterogeneous nuclear ribonucleoprotein
TC2000009911.hg.1	ASIP	agouti signaling protein
TC2000009912.hg.1	CNBD2	cyclic nucleotide binding domain containing 2
TC2000009913.hg.1	CNBD2	cyclic nucleotide binding domain containing 2
TC2000009914.hg.1	TGIF2	TGFB-induced factor homeobox 2
TC2000009915.hg.1	C20orf24	chromosome 20 open reading frame 24
TC2000009916.hg.1	TGIF2-C20orf24	TGIF2-C20orf24 readthrough
TC2000009917.hg.1	BPI	bactericidal/permeability-increasing protein
TC2000009918.hg.1	BPI	bactericidal/permeability-increasing protein
TC2000009921.hg.1	L3MBTL1	l(3)mbt-like 1 (Drosophila)
TC2000009922.hg.1	SGK2	serum/glucocorticoid regulated kinase 2
TC2000009923.hg.1	SYS1	Sys1 golgi trafficking protein
TC2000009924.hg.1	DBNDD2	dysbindin (dystrobrevin binding protein 1) domain containing 2
TC2000009925.hg.1	SYS1-DBNDD2	SYS1-DBNDD2 readthrough (NMD candidate)
TC2000009944.hg.1	RTFDC1	replication termination factor 2 domain containing 1
TC2000009945.hg.1	FAM209A	family with sequence similarity 209, member A
TC2000009946.hg.1	FAM209B	family with sequence similarity 209, member B
TC2000009947.hg.1	STX16-NPEPL1	STX16-NPEPL1 readthrough (NMD candidate)
TC2000009948.hg.1	NPEPL1	aminopeptidase-like 1
TC2000009949.hg.1	STX16	syntaxin 16
TC2000009952.hg.1	OSBPL2	oxysterol binding protein-like 2
TC2000009953.hg.1	OSBPL2	oxysterol binding protein-like 2
TC2000009954.hg.1	ZGPAT	zinc finger, CCCH-type with G-patch domain
TC2000009955.hg.1	SLC2A4RG	SLC2A4 regulator
TC2000009956.hg.1	PCMTD2	protein-L-isoaspartate (D-aspartate) O-methyltransferase domain containing 2
TC2000009957.hg.1	LINC00266-1	long intergenic non-protein coding RNA 266-1
TC2000009959.hg.1	CSNK2A1	casein kinase 2, alpha 1 polypeptide
TC2000009960.hg.1	SRXN1	sulfiredoxin 1
TC2000009961.hg.1	SCRT2	scratch family zinc finger 2
TC2000009964.hg.1	SDCBP2	syndecan binding protein (syntenin) 2
TC2000009965.hg.1	FKBP1A	FK506 binding protein 1A
TC2000009966.hg.1	FKBP1A-SDCBP2	FKBP1A-SDCBP2 readthrough (NMD candidate)
TC2000009967.hg.1	NSFL1C	NSFL1 (p97) cofactor (p47)
TC2000009968.hg.1	SIRPB2	signal-regulatory protein beta 2
TC2000009969.hg.1	SIRPD	signal-regulatory protein delta
TC2000009970.hg.1	SIRPB1	signal-regulatory protein beta 1
TC2000009971.hg.1	SIRPG	signal-regulatory protein gamma
TC2000009972.hg.1	SNRPB	small nuclear ribonucleoprotein polypeptides B and B1
TC2000009973.hg.1	ZNF343	zinc finger protein 343
TC2000009975.hg.1	TMEM230	transmembrane protein 230
TC2000009980.hg.1	LINC00654	long intergenic non-protein coding RNA 654
TC2000009986.hg.1	SNX5	sorting nexin 5
TC2000009987.hg.1	OVOL2	ovo-like zinc finger 2
TC2000009994.hg.1	DEFB124	defensin, beta 124
TC2000009996.hg.1	DUSP15	dual specificity phosphatase 15
TC2000009997.hg.1	DUSP15	dual specificity phosphatase 15
TC2000010001.hg.1	PIGU	phosphatidylinositol glycan anchor biosynthesis class U
TC2000010002.hg.1	NCOA6	nuclear receptor coactivator 6
TC2000010006.hg.1	EIF6	eukaryotic translation initiation factor 6
TC2000010007.hg.1	RBM12	RNA binding motif protein 12
TC2000010008.hg.1	NFS1	NFS1 cysteine desulfurase
TC2000010009.hg.1	BLCAP	bladder cancer associated protein
TC2000010010.hg.1	BLCAP	bladder cancer associated protein
TC2000010015.hg.1	WFDC6	WAP four-disulfide core domain 6
TC2000010017.hg.1	EPPIN	epididymal peptidase inhibitor
TC2000010018.hg.1	EPPIN-WFDC6	EPPIN-WFDC6 readthrough
TC2000010020.hg.1	ZNF334	zinc finger protein 334
TC2000010021.hg.1	ZNFX1	zinc finger, NFX1-type containing 1
TC2000010022.hg.1	ZNFX1	zinc finger, NFX1-type containing 1
TC2000010024.hg.1	KCNB1	potassium channel, voltage gated Shab related subfamily B, member 1
TC2000010025.hg.1	UBE2V1	ubiquitin conjugating enzyme E2 variant 1
TC2000010026.hg.1	TMEM189	transmembrane protein 189
TC2000010027.hg.1	TMEM189-UBE2V1	TMEM189-UBE2V1 readthrough
TC2000010031.hg.1	TAF4	TAF4 RNA polymerase II, TATA box binding protein (TBP)-associated factor, 135kDa
TC2000010032.hg.1	CHRNA4	cholinergic receptor, nicotinic alpha 4
TC2000010033.hg.1	CHRNA4	cholinergic receptor, nicotinic alpha 4
TC2000010034.hg.1	ZNF512B	zinc finger protein 512B
TC2000010035.hg.1	SOX18	SRY box 18
TC2100006433.hg.1	ICOSLG	inducible T-cell co-stimulator ligand
TC2100006442.hg.1	SIK1	salt-inducible kinase 1
TC2100006447.hg.1	CRYAA	crystallin alpha A
TC2100006460.hg.1	SMIM11A	small integral membrane protein 11A
TC2100006554.hg.1	POTED	POTE ankyrin domain family, member D
TC2100006585.hg.1	RBM11	RNA binding motif protein 11
TC2100006618.hg.1	USP25	ubiquitin specific peptidase 25
TC2100006627.hg.1	MIR99AHG	mir-99a-let-7c cluster host gene
TC2100006655.hg.1	LINC01549	long intergenic non-protein coding RNA 1549
TC2100006659.hg.1	CXADR	coxsackie virus and adenovirus receptor
TC2100006674.hg.1	CHODL	chondrolectin
TC2100006714.hg.1	NCAM2	neural cell adhesion molecule 2
TC2100006720.hg.1	NCAM2	Salzman2013 ALT_ACCEPTOR, ALT_DONOR, coding, INTERNAL, intronic best transcript NM_004540
TC2100006784.hg.1	JAM2	junctional adhesion molecule 2
TC2100006787.hg.1	GABPA	GA binding protein transcription factor alpha subunit
TC2100006852.hg.1	USP16	ubiquitin specific peptidase 16
TC2100006854.hg.1	MAP3K7CL	MAP3K7 C-terminal like
TC2100006873.hg.1	KRTAP13-1	keratin associated protein 13-1
TC2100006875.hg.1	KRTAP13-4	keratin associated protein 13-4
TC2100006876.hg.1	KRTAP15-1	keratin associated protein 15-1
TC2100006878.hg.1	KRTAP6-3	keratin associated protein 6-3
TC2100006879.hg.1	KRTAP22-1	keratin associated protein 22-1
TC2100006880.hg.1	KRTAP20-1	keratin associated protein 20-1
TC2100006881.hg.1	KRTAP20-4	keratin associated protein 20-4
TC2100006882.hg.1	KRTAP20-2	keratin associated protein 20-2
TC2100006883.hg.1	KRTAP20-3	keratin associated protein 20-3
TC2100006903.hg.1	SOD1	superoxide dismutase 1, soluble
TC2100006909.hg.1	HUNK	hormonally up-regulated Neu-associated kinase
TC2100006918.hg.1	MRAP	melanocortin 2 receptor accessory protein
TC2100006922.hg.1	EVA1C	eva-1 homolog C (C. elegans)
TC2100006948.hg.1	OLIG2	oligodendrocyte lineage transcription factor 2
TC2100006951.hg.1	OLIG1	oligodendrocyte transcription factor 1
TC2100006960.hg.1	IFNAR1	interferon (alpha, beta and omega) receptor 1
TC2100006967.hg.1	IFNGR2	interferon gamma receptor 2 (interferon gamma transducer 1)
TC2100006968.hg.1	IFNGR2	Memczak2013 ALT_ACCEPTOR, ALT_DONOR, coding, INTERNAL, intronic best transcript NM_005534
TC2100006974.hg.1	SON	SON DNA binding protein
TC2100006976.hg.1	ITSN1	intersectin 1
TC2100006980.hg.1	ITSN1	Transcript Identified by AceView, Entrez Gene ID(s) 6453
TC2100006982.hg.1	LINC00649	long intergenic non-protein coding RNA 649
TC2100006991.hg.1	KCNE2	potassium channel, voltage gated subfamily E regulatory beta subunit 2
TC2100006997.hg.1	CLIC6	chloride intracellular channel 6
TC2100007032.hg.1	CBR1	carbonyl reductase 1
TC2100007037.hg.1	CBR3	carbonyl reductase 3
TC2100007039.hg.1	DOPEY2	dopey family member 2
TC2100007056.hg.1	SIM2	single-minded family bHLH transcription factor 2
TC2100007066.hg.1	RIPPLY3	ripply transcriptional repressor 3
TC2100007072.hg.1	TTC3	tetratricopeptide repeat domain 3
TC2100007082.hg.1	DYRK1A	dual specificity tyrosine-(Y)-phosphorylation regulated kinase 1A
TC2100007114.hg.1	DSCR10	Down syndrome critical region 10 (non-protein coding)
TC2100007140.hg.1	ETS2	v-ets avian erythroblastosis virus E26 oncogene homolog 2
TC2100007166.hg.1	SH3BGR	SH3 domain binding glutamate-rich protein
TC2100007175.hg.1	IGSF5	immunoglobulin superfamily, member 5
TC2100007176.hg.1	PCP4	Purkinje cell protein 4
TC2100007198.hg.1	BACE2	beta-site APP-cleaving enzyme 2
TC2100007204.hg.1	FAM3B	family with sequence similarity 3, member B
TC2100007205.hg.1	MX2	MX dynamin-like GTPase 2
TC2100007208.hg.1	MX1	MX dynamin-like GTPase 1
TC2100007239.hg.1	UMODL1	uromodulin-like 1
TC2100007241.hg.1	ABCG1	ATP binding cassette subfamily G member 1
TC2100007254.hg.1	UBASH3A	ubiquitin associated and SH3 domain containing A
TC2100007263.hg.1	PDE9A	phosphodiesterase 9A
TC2100007274.hg.1	NDUFV3	Transcript Identified by AceView, Entrez Gene ID(s) 4731
TC2100007278.hg.1	PKNOX1	PBX/knotted 1 homeobox 1
TC2100007297.hg.1	CRYAA	crystallin alpha A
TC2100007318.hg.1	RRP1B	ribosomal RNA processing 1B
TC2100007321.hg.1	PDXK	pyridoxal (pyridoxine, vitamin B6) kinase
TC2100007327.hg.1	RRP1	ribosomal RNA processing 1
TC2100007331.hg.1	AGPAT3	1-acylglycerol-3-phosphate O-acyltransferase 3
TC2100007336.hg.1	TRAPPC10	trafficking protein particle complex 10
TC2100007341.hg.1	PWP2	PWP2 periodic tryptophan protein homolog (yeast)
TC2100007342.hg.1	C21orf33	chromosome 21 open reading frame 33
TC2100007354.hg.1	AIRE	autoimmune regulator
TC2100007355.hg.1	PFKL	phosphofructokinase, liver
TC2100007359.hg.1	TRPM2	transient receptor potential cation channel, subfamily M, member 2
TC2100007362.hg.1	LRRC3	leucine rich repeat containing 3
TC2100007373.hg.1	KRTAP10-4	keratin associated protein 10-4
TC2100007375.hg.1	KRTAP10-7	keratin associated protein 10-7
TC2100007376.hg.1	KRTAP10-9	keratin associated protein 10-9
TC2100007377.hg.1	KRTAP10-10	keratin associated protein 10-10
TC2100007394.hg.1	ITGB2	Memczak2013 ANTISENSE, CDS, coding, INTERNAL best transcript NM_001127491
TC2100007399.hg.1	FAM207A	family with sequence similarity 207, member A
TC2100007402.hg.1	ADARB1	adenosine deaminase, RNA-specific, B1
TC2100007420.hg.1	COL18A1	collagen, type XVIII, alpha 1
TC2100007446.hg.1	COL6A1	collagen, type VI, alpha 1
TC2100007451.hg.1	COL6A2	collagen, type VI, alpha 2
TC2100007452.hg.1	COL6A2	Jeck2013 ALT_ACCEPTOR, ALT_DONOR, coding, INTERNAL, intronic best transcript NM_058175
TC2100007460.hg.1	MCM3AP-AS1	MCM3AP antisense RNA 1
TC2100007462.hg.1	YBEY	ybeY metallopeptidase (putative)
TC2100007465.hg.1	PCNT	pericentrin
TC2100007467.hg.1	DIP2A	disco-interacting protein 2 homolog A
TC2100007474.hg.1	PRMT2	protein arginine methyltransferase 2
TC2100007491.hg.1	CBS	cystathionine-beta-synthase
TC2100007492.hg.1	U2AF1	U2 small nuclear RNA auxiliary factor 1
TC2100007506.hg.1	C21orf140	chromosome 21 open reading frame 140
TC2100007508.hg.1	KCNE1	potassium channel, voltage gated subfamily E regulatory beta subunit 1
TC2100007534.hg.1	TEKT4P2	tektin 4 pseudogene 2
TC2100007593.hg.1	LIPI	lipase, member I
TC2100007597.hg.1	HSPA13	heat shock protein 70kDa family, member 13
TC2100007599.hg.1	SAMSN1	SAM domain, SH3 domain and nuclear localization signals 1
TC2100007600.hg.1	LOC388813	uncharacterized protein ENSP00000383407-like
TC2100007663.hg.1	BTG3	BTG family, member 3
TC2100007668.hg.1	C21orf91	chromosome 21 open reading frame 91
TC2100007676.hg.1	TMPRSS15	transmembrane protease, serine 15
TC2100007796.hg.1	MRPL39	mitochondrial ribosomal protein L39
TC2100007797.hg.1	ATP5J	ATP synthase, H+ transporting, mitochondrial Fo complex subunit F6
TC2100007803.hg.1	APP	amyloid beta (A4) precursor protein
TC2100007816.hg.1	CYYR1	cysteine/tyrosine-rich 1
TC2100007821.hg.1	ADAMTS1	ADAM metallopeptidase with thrombospondin type 1 motif 1
TC2100007822.hg.1	ADAMTS5	ADAM metallopeptidase with thrombospondin type 1 motif 5
TC2100007846.hg.1	N6AMT1	N-6 adenine-specific DNA methyltransferase 1 (putative)
TC2100007850.hg.1	LTN1	listerin E3 ubiquitin protein ligase 1
TC2100007852.hg.1	RWDD2B	RWD domain containing 2B
TC2100007854.hg.1	CCT8	chaperonin containing TCP1, subunit 8 (theta)
TC2100007872.hg.1	GRIK1	glutamate receptor, ionotropic, kainate 1
TC2100007879.hg.1	CLDN17	claudin 17
TC2100007881.hg.1	CLDN8	claudin 8
TC2100007883.hg.1	KRTAP24-1	keratin associated protein 24-1
TC2100007884.hg.1	KRTAP25-1	keratin associated protein 25-1
TC2100007885.hg.1	KRTAP26-1	keratin associated protein 26-1
TC2100007886.hg.1	KRTAP27-1	keratin associated protein 27-1
TC2100007888.hg.1	KRTAP23-1	keratin associated protein 23-1
TC2100007896.hg.1	KRTAP19-2	keratin associated protein 19-2
TC2100007897.hg.1	KRTAP19-4	keratin associated protein 19-4
TC2100007898.hg.1	KRTAP19-5	keratin associated protein 19-5
TC2100007904.hg.1	KRTAP22-2	keratin associated protein 22-2
TC2100007905.hg.1	KRTAP6-2	keratin associated protein 6-2
TC2100007906.hg.1	KRTAP6-1	keratin associated protein 6-1
TC2100007908.hg.1	KRTAP21-3	keratin associated protein 21-3
TC2100007910.hg.1	KRTAP21-2	keratin associated protein 21-2
TC2100007911.hg.1	KRTAP21-1	keratin associated protein 21-1
TC2100007915.hg.1	KRTAP8-1	keratin associated protein 8-1
TC2100007916.hg.1	KRTAP7-1	keratin associated protein 7-1 (gene/pseudogene)
TC2100007917.hg.1	KRTAP11-1	keratin associated protein 11-1
TC2100007920.hg.1	KRTAP19-8	keratin associated protein 19-8
TC2100007935.hg.1	SCAF4	SR-related CTD-associated factor 4
TC2100007949.hg.1	MIS18A	MIS18 kinetochore protein A
TC2100007952.hg.1	URB1	URB1 ribosome biogenesis 1 homolog (S. cerevisiae)
TC2100007964.hg.1	SYNJ1	synaptojanin 1
TC2100007967.hg.1	PAXBP1	PAX3 and PAX7 binding protein 1
TC2100007968.hg.1	C21orf62	chromosome 21 open reading frame 62
TC2100007996.hg.1	TMEM50B	transmembrane protein 50B
TC2100007999.hg.1	DNAJC28	DnaJ (Hsp40) homolog, subfamily C, member 28
TC2100008000.hg.1	GART	phosphoribosylglycinamide formyltransferase, phosphoribosylglycinamide synthetase, phosphoribosylaminoimidazole synthetase
TC2100008025.hg.1	C21orf140	chromosome 21 open reading frame 140
TC2100008027.hg.1	KCNE1	potassium channel, voltage gated subfamily E regulatory beta subunit 1
TC2100008030.hg.1	RCAN1	regulator of calcineurin 1
TC2100008061.hg.1	SETD4	SET domain containing 4
TC2100008081.hg.1	CLDN14	claudin 14
TC2100008087.hg.1	HLCS	holocarboxylase synthetase (biotin-(proprionyl-CoA-carboxylase (ATP-hydrolysing)) ligase)
TC2100008095.hg.1	PIGP	phosphatidylinositol glycan anchor biosynthesis class P
TC2100008098.hg.1	DSCR3	Down syndrome critical region 3
TC2100008114.hg.1	KCNJ6	potassium channel, inwardly rectifying subfamily J, member 6
TC2100008128.hg.1	DSCR4	Down syndrome critical region 4
TC2100008143.hg.1	ERG	v-ets avian erythroblastosis virus E26 oncogene homolog
TC2100008164.hg.1	PSMG1	proteasome (prosome, macropain) assembly chaperone 1
TC2100008165.hg.1	BRWD1	bromodomain and WD repeat domain containing 1
TC2100008168.hg.1	HMGN1	high mobility group nucleosome binding domain 1
TC2100008171.hg.1	LCA5L	Leber congenital amaurosis 5-like
TC2100008182.hg.1	DSCAM	Down syndrome cell adhesion molecule
TC2100008200.hg.1	PLAC4	placenta specific 4
TC2100008222.hg.1	RIPK4	receptor-interacting serine-threonine kinase 4
TC2100008227.hg.1	PRDM15	PR domain containing 15
TC2100008229.hg.1	C2CD2	C2 calcium-dependent domain containing 2
TC2100008233.hg.1	ZBTB21	zinc finger and BTB domain containing 21
TC2100008240.hg.1	UMODL1-AS1	UMODL1 antisense RNA 1
TC2100008249.hg.1	TFF3	trefoil factor 3
TC2100008250.hg.1	TFF2	trefoil factor 2
TC2100008251.hg.1	TFF1	trefoil factor 1
TC2100008252.hg.1	TMPRSS3	transmembrane protease, serine 3
TC2100008256.hg.1	RSPH1	radial spoke head 1 homolog (Chlamydomonas)
TC2100008272.hg.1	WDR4	WD repeat domain 4
TC2100008279.hg.1	ERVH48-1	endogenous retrovirus group 48, member 1
TC2100008285.hg.1	CBS	cystathionine-beta-synthase
TC2100008286.hg.1	U2AF1	U2 small nuclear RNA auxiliary factor 1
TC2100008297.hg.1	SIK1	salt-inducible kinase 1
TC2100008306.hg.1	HSF2BP	heat shock transcription factor 2 binding protein
TC2100008314.hg.1	CSTB	cystatin B (stefin B)
TC2100008355.hg.1	ICOSLG	inducible T-cell co-stimulator ligand
TC2100008356.hg.1	DNMT3L	DNA (cytosine-5-)-methyltransferase 3-like
TC2100008357.hg.1	C21orf2	chromosome 21 open reading frame 2
TC2100008374.hg.1	TSPEAR	thrombospondin-type laminin G domain and EAR repeats
TC2100008375.hg.1	KRTAP10-1	keratin associated protein 10-1
TC2100008376.hg.1	KRTAP10-2	keratin associated protein 10-2
TC2100008377.hg.1	KRTAP10-3	keratin associated protein 10-3
TC2100008379.hg.1	KRTAP12-4	keratin associated protein 12-4
TC2100008380.hg.1	KRTAP12-2	keratin associated protein 12-2
TC2100008382.hg.1	KRTAP12-1	keratin associated protein 12-1
TC2100008384.hg.1	UBE2G2	ubiquitin conjugating enzyme E2G 2
TC2100008385.hg.1	SUMO3	small ubiquitin-like modifier 3
TC2100008390.hg.1	PTTG1IP	pituitary tumor-transforming 1 interacting protein
TC2100008392.hg.1	ITGB2	integrin, beta 2 (complement component 3 receptor 3 and 4 subunit)
TC2100008395.hg.1	LINC01547	long intergenic non-protein coding RNA 1547
TC2100008408.hg.1	POFUT2	protein O-fucosyltransferase 2
TC2100008417.hg.1	COL18A1-AS1	COL18A1 antisense RNA 1
TC2100008424.hg.1	SLC19A1	solute carrier family 19 (folate transporter), member 1
TC2100008425.hg.1	SLC19A1	solute carrier family 19 (folate transporter), member 1
TC2100008457.hg.1	COL6A2	Jeck2013 ANTISENSE, CDS, coding, INTERNAL, intronic, OVCODE, OVEXON best transcript NM_058175
TC2100008459.hg.1	FTCD	formimidoyltransferase cyclodeaminase
TC2100008461.hg.1	SPATC1L	spermatogenesis and centriole associated 1-like
TC2100008462.hg.1	LSS	lanosterol synthase (2,3-oxidosqualene-lanosterol cyclase)
TC2100008465.hg.1	MCM3AP	minichromosome maintenance complex component 3 associated protein
TC2100008467.hg.1	C21orf58	chromosome 21 open reading frame 58
TC2100008477.hg.1	S100B	S100 calcium binding protein B
TC2100008486.hg.1	BAGE	B melanoma antigen
TC2100008487.hg.1	TPTE	transmembrane phosphatase with tensin homology
TC2100008490.hg.1	BACH1	BTB and CNC homology 1, basic leucine zipper transcription factor 1
TC2100008491.hg.1	GRIK1-AS2	GRIK1 antisense RNA 2
TC2100008494.hg.1	IFNAR2	interferon (alpha, beta and omega) receptor 2
TC2100008495.hg.1	IL10RB	interleukin 10 receptor, beta
TC2100008496.hg.1	SLC5A3	solute carrier family 5 (sodium/myo-inositol cotransporter), member 3
TC2100008499.hg.1	SMIM11A	small integral membrane protein 11A
TC2100008506.hg.1	MORC3	MORC family CW-type zinc finger 3
TC2100008508.hg.1	CHAF1B	chromatin assembly factor 1, subunit B (p60)
TC2100008509.hg.1	DSCR8	Down syndrome critical region 8
TC2100008510.hg.1	KCNJ15	potassium channel, inwardly rectifying subfamily J, member 15
TC2100008517.hg.1	WRB	tryptophan rich basic protein
TC2100008519.hg.1	WRB	tryptophan rich basic protein
TC2100008520.hg.1	B3GALT5	UDP-Gal:betaGlcNAc beta 1,3-galactosyltransferase 5
TC2100008521.hg.1	B3GALT5	UDP-Gal:betaGlcNAc beta 1,3-galactosyltransferase 5
TC2100008526.hg.1	SLC37A1	solute carrier family 37 (glucose-6-phosphate transporter), member 1
TC2100008527.hg.1	SLC37A1	solute carrier family 37 (glucose-6-phosphate transporter), member 1
TC2100008529.hg.1	NDUFV3	NADH dehydrogenase (ubiquinone) flavoprotein 3, 10kDa
TC2100008530.hg.1	KRTAP10-11	keratin associated protein 10-11
TC2100008533.hg.1	PCBP3	poly(rC) binding protein 3
TC2100008534.hg.1	PCBP3	poly(rC) binding protein 3
TC2100008536.hg.1	PCBP3	poly(rC) binding protein 3
TC2100008537.hg.1	C21orf33	chromosome 21 open reading frame 33
TC2100008538.hg.1	PWP2	PWP2 periodic tryptophan protein homolog (yeast)
TC2100008545.hg.1	NRIP1	nuclear receptor interacting protein 1
TC2100008548.hg.1	KRTAP13-2	keratin associated protein 13-2
TC2100008549.hg.1	KRTAP13-3	keratin associated protein 13-3
TC2100008550.hg.1	KRTAP19-1	keratin associated protein 19-1
TC2100008551.hg.1	KRTAP19-3	keratin associated protein 19-3
TC2100008552.hg.1	KRTAP19-6	keratin associated protein 19-6
TC2100008553.hg.1	KRTAP19-7	keratin associated protein 19-7
TC2100008555.hg.1	TIAM1	T-cell lymphoma invasion and metastasis 1
TC2100008558.hg.1	TCP10L	t-complex 10-like
TC2100008559.hg.1	C21orf59	chromosome 21 open reading frame 59
TC2100008560.hg.1	DONSON	downstream neighbor of SON
TC2100008561.hg.1	ATP5O	ATP synthase, H+ transporting, mitochondrial F1 complex, O subunit
TC2100008562.hg.1	RUNX1	runt-related transcription factor 1
TC2100008563.hg.1	RUNX1	runt-related transcription factor 1
TC2100008565.hg.1	RUNX1	runt-related transcription factor 1
TC2100008568.hg.1	TMPRSS2	transmembrane protease, serine 2
TC2100008569.hg.1	TMPRSS2	transmembrane protease, serine 2
TC2100008576.hg.1	KRTAP10-5	keratin associated protein 10-5
TC2100008577.hg.1	KRTAP10-6	keratin associated protein 10-6
TC22_KI270734v1_random00006434.hg.1	DGCR6	Homo sapiens DiGeorge syndrome critical region gene 6 (DGCR6), mRNA.
TC22_KI270734v1_random00006435.hg.1	PRODH	Homo sapiens proline dehydrogenase (oxidase) 1 (PRODH), transcript variant 2, mRNA.
TC2200006432.hg.1	BAGE5	Synthetic construct Homo sapiens clone IMAGE:100062553, MGC:190557 B melanoma antigen family, member 5 (BAGE5) mRNA, encodes complete protein.
TC2200006450.hg.1	OR11H1	olfactory receptor, family 11, subfamily H, member 1
TC2200006457.hg.1	POTEH	POTE ankyrin domain family, member H
TC2200006501.hg.1	IL17RA	interleukin 17 receptor A
TC2200006517.hg.1	CECR2	cat eye syndrome chromosome region, candidate 2
TC2200006520.hg.1	SLC25A18	solute carrier family 25 (glutamate carrier), member 18
TC2200006521.hg.1	BCL2L13	BCL2-like 13 (apoptosis facilitator)
TC2200006540.hg.1	USP18	ubiquitin specific peptidase 18
TC2200006552.hg.1	TMEM191B	transmembrane protein 191B
TC2200006570.hg.1	DGCR6	DiGeorge syndrome critical region gene 6
TC2200006577.hg.1	DGCR5	DiGeorge syndrome critical region gene 5 (non-protein coding)
TC2200006587.hg.1	TSSK2	testis-specific serine kinase 2
TC2200006601.hg.1	MRPL40	mitochondrial ribosomal protein L40
TC2200006607.hg.1	CDC45	cell division cycle 45
TC2200006614.hg.1	GP1BB	glycoprotein Ib (platelet), beta polypeptide
TC2200006617.hg.1	TBX1	T-box 1
TC2200006623.hg.1	COMT	catechol-O-methyltransferase
TC2200006630.hg.1	TANGO2	transport and golgi organization 2 homolog
TC2200006636.hg.1	DGCR8	DGCR8 microprocessor complex subunit
TC2200006637.hg.1	DGCR8	Memczak2013 ALT_ACCEPTOR, ALT_DONOR, coding, INTERNAL, intronic best transcript NM_022720
TC2200006638.hg.1	DGCR8	Zhang2013 ALT_ACCEPTOR, ALT_DONOR, coding, INTERNAL, intronic best transcript NM_022720
TC2200006640.hg.1	TRMT2A	Memczak2013 ANTISENSE, CDS, coding, INTERNAL, UTR3 best transcript NM_022727
TC2200006641.hg.1	RANBP1	RAN binding protein 1
TC2200006642.hg.1	RANBP1	Zhang2013 ALT_ACCEPTOR, ALT_DONOR, coding, INTERNAL, intronic best transcript NM_002882
TC2200006643.hg.1	ZDHHC8	zinc finger, DHHC-type containing 8
TC2200006654.hg.1	ZNF74	zinc finger protein 74
TC2200006675.hg.1	SERPIND1	serpin peptidase inhibitor, clade D (heparin cofactor), member 1
TC2200006678.hg.1	SNAP29	synaptosome associated protein 29kDa
TC2200006681.hg.1	CRKL	v-crk avian sarcoma virus CT10 oncogene homolog-like
TC2200006688.hg.1	LRRC74B	leucine rich repeat containing 74B
TC2200006701.hg.1	RIMBP3C	RIMS binding protein 3C
TC2200006703.hg.1	HIC2	hypermethylated in cancer 2
TC2200006713.hg.1	UBE2L3	ubiquitin conjugating enzyme E2L 3
TC2200006716.hg.1	CCDC116	coiled-coil domain containing 116
TC2200006718.hg.1	SDF2L1	stromal cell-derived factor 2-like 1
TC2200006768.hg.1	VPREB1	pre-B lymphocyte 1
TC2200006793.hg.1	GGTLC2	gamma-glutamyltransferase light chain 2
TC2200006827.hg.1	GNAZ	guanine nucleotide binding protein (G protein), alpha z polypeptide
TC2200006832.hg.1	RAB36	RAB36, member RAS oncogene family
TC2200006833.hg.1	BCR	breakpoint cluster region
TC2200006855.hg.1	RGL4	ral guanine nucleotide dissociation stimulator-like 4
TC2200006860.hg.1	C22orf15	chromosome 22 open reading frame 15
TC2200006862.hg.1	SMARCB1	SWI/SNF related, matrix associated, actin dependent regulator of chromatin, subfamily b, member 1
TC2200006874.hg.1	DDTL	D-dopachrome tautomerase-like
TC2200006878.hg.1	GSTT2	glutathione S-transferase theta 2 (gene/pseudogene)
TC2200006881.hg.1	CABIN1	calcineurin binding protein 1
TC2200006883.hg.1	SUSD2	sushi domain containing 2
TC2200006894.hg.1	UPB1	ureidopropionase, beta
TC2200006907.hg.1	SGSM1	small G protein signaling modulator 1
TC2200006908.hg.1	KIAA1671	KIAA1671
TC2200006912.hg.1	CRYBB3	crystallin beta B3
TC2200006917.hg.1	CRYBB2	crystallin beta B2
TC2200006935.hg.1	ADRBK2	adrenergic, beta, receptor kinase 2
TC2200006939.hg.1	MYO18B	myosin XVIIIB
TC2200006945.hg.1	SEZ6L	seizure related 6 homolog (mouse)-like
TC2200006947.hg.1	ASPHD2	aspartate beta-hydroxylase domain containing 2
TC2200006950.hg.1	SRRD	SRR1 domain containing
TC2200006955.hg.1	CRYBA4	crystallin beta A4
TC2200006985.hg.1	PITPNB	Memczak2013 ANTISENSE, coding, INTERNAL, intronic best transcript NM_012399
TC2200007001.hg.1	HSCB	HscB mitochondrial iron-sulfur cluster co-chaperone
TC2200007010.hg.1	EMID1	EMI domain containing 1
TC2200007013.hg.1	EWSR1	EWS RNA binding protein 1
TC2200007014.hg.1	GAS2L1	growth arrest-specific 2 like 1
TC2200007021.hg.1	RFPL1	ret finger protein-like 1
TC2200007023.hg.1	NEFH	neurofilament, heavy polypeptide
TC2200007027.hg.1	NF2	neurofibromin 2 (merlin)
TC2200007032.hg.1	CABP7	calcium binding protein 7
TC2200007035.hg.1	UQCR10	ubiquinol-cytochrome c reductase, complex III subunit X
TC2200007037.hg.1	MTMR3	myotubularin related protein 3
TC2200007043.hg.1	HORMAD2	HORMA domain containing 2
TC2200007051.hg.1	CCDC157	coiled-coil domain containing 157
TC2200007068.hg.1	SLC35E4	solute carrier family 35, member E4
TC2200007069.hg.1	OSBP2	oxysterol binding protein 2
TC2200007083.hg.1	INPP5J	inositol polyphosphate-5-phosphatase J
TC2200007085.hg.1	RNF185	ring finger protein 185
TC2200007086.hg.1	RNF185	Transcript Identified by AceView, Entrez Gene ID(s) 91445
TC2200007087.hg.1	RNF185	Transcript Identified by AceView, Entrez Gene ID(s) 91445
TC2200007088.hg.1	LIMK2	LIM domain kinase 2
TC2200007101.hg.1	LINC01521	long intergenic non-protein coding RNA 1521
TC2200007109.hg.1	DEPDC5	DEP domain containing 5
TC2200007114.hg.1	YWHAH	tyrosine 3-monooxygenase/tryptophan 5-monooxygenase activation protein, eta
TC2200007120.hg.1	SLC5A1	solute carrier family 5 (sodium/glucose cotransporter), member 1
TC2200007132.hg.1	RFPL3	ret finger protein-like 3
TC2200007138.hg.1	FBXO7	F-box protein 7
TC2200007150.hg.1	TIMP3	TIMP metallopeptidase inhibitor 3
TC2200007186.hg.1	ISX	intestine-specific homeobox
TC2200007195.hg.1	HMGXB4	HMG box domain containing 4
TC2200007196.hg.1	TOM1	target of myb1 membrane trafficking protein
TC2200007204.hg.1	HMOX1	heme oxygenase 1
TC2200007206.hg.1	MCM5	minichromosome maintenance complex component 5
TC2200007211.hg.1	RASD2	RASD family, member 2
TC2200007214.hg.1	APOL6	apolipoprotein L, 6
TC2200007218.hg.1	APOL5	apolipoprotein L, 5
TC2200007242.hg.1	APOL1	apolipoprotein L1
TC2200007246.hg.1	MYH9	Jeck2013 ANTISENSE, CDS, coding, INTERNAL, intronic, OVCODE, OVEXON best transcript NM_002473
TC2200007247.hg.1	MYH9	Memczak2013 ANTISENSE, CDS, coding, INTERNAL best transcript NM_002473
TC2200007271.hg.1	NCF4	neutrophil cytosolic factor 4
TC2200007273.hg.1	CSF2RB	colony stimulating factor 2 receptor, beta, low-affinity (granulocyte-macrophage)
TC2200007277.hg.1	MPST	mercaptopyruvate sulfurtransferase
TC2200007278.hg.1	KCTD17	potassium channel tetramerization domain containing 17
TC2200007287.hg.1	CYTH4	cytohesin 4
TC2200007303.hg.1	CDC42EP1	CDC42 effector protein (Rho GTPase binding) 1
TC2200007307.hg.1	GGA1	golgi-associated, gamma adaptin ear containing, ARF binding protein 1
TC2200007309.hg.1	SH3BP1	SH3-domain binding protein 1
TC2200007312.hg.1	LGALS1	lectin, galactoside-binding, soluble, 1
TC2200007313.hg.1	TRIOBP	TRIO and F-actin binding protein
TC2200007318.hg.1	H1F0	H1 histone family, member 0
TC2200007319.hg.1	GCAT	glycine C-acetyltransferase
TC2200007320.hg.1	GALR3	galanin receptor 3
TC2200007324.hg.1	MICALL1	MICAL-like 1
TC2200007327.hg.1	POLR2F	polymerase (RNA) II (DNA directed) polypeptide F
TC2200007331.hg.1	PICK1	protein interacting with PRKCA 1
TC2200007337.hg.1	MAFF	v-maf avian musculoaponeurotic fibrosarcoma oncogene homolog F
TC2200007356.hg.1	KDELR3	KDEL (Lys-Asp-Glu-Leu) endoplasmic reticulum protein retention receptor 3
TC2200007360.hg.1	CBY1	chibby homolog 1 (Drosophila)
TC2200007361.hg.1	TOMM22	translocase of outer mitochondrial membrane 22 homolog (yeast)
TC2200007382.hg.1	APOBEC3H	apolipoprotein B mRNA editing enzyme, catalytic polypeptide-like 3H
TC2200007398.hg.1	SYNGR1	synaptogyrin 1
TC2200007401.hg.1	TAB1	TGF-beta activated kinase 1/MAP3K7 binding protein 1
TC2200007402.hg.1	MGAT3	mannosyl (beta-1,4-)-glycoprotein beta-1,4-N-acetylglucosaminyltransferase
TC2200007404.hg.1	MIEF1	mitochondrial elongation factor 1
TC2200007406.hg.1	ATF4	activating transcription factor 4
TC2200007407.hg.1	CACNA1I	calcium channel, voltage-dependent, T type, alpha 1I subunit
TC2200007413.hg.1	GRAP2	GRB2-related adaptor protein 2
TC2200007414.hg.1	RP3-370M22.8	---
TC2200007416.hg.1	FAM83F	family with sequence similarity 83, member F
TC2200007419.hg.1	TNRC6B	trinucleotide repeat containing 6B
TC2200007427.hg.1	TNRC6B	Transcript Identified by AceView, Entrez Gene ID(s) 23112
TC2200007439.hg.1	MCHR1	melanin-concentrating hormone receptor 1
TC2200007457.hg.1	EP300	E1A binding protein p300
TC2200007464.hg.1	L3MBTL2	l(3)mbt-like 2 (Drosophila)
TC2200007467.hg.1	ZC3H7B	zinc finger CCCH-type containing 7B
TC2200007468.hg.1	TEF	thyrotrophic embryonic factor
TC2200007477.hg.1	ACO2	aconitase 2, mitochondrial
TC2200007483.hg.1	CSDC2	cold shock domain containing C2, RNA binding
TC2200007486.hg.1	XRCC6	X-ray repair complementing defective repair in Chinese hamster cells 6
TC2200007489.hg.1	C22orf46	chromosome 22 open reading frame 46
TC2200007490.hg.1	MEI1	meiotic double-stranded break formation protein 1
TC2200007493.hg.1	MEI1	Salzman2013 ALT_ACCEPTOR, ALT_DONOR, coding, INTERNAL, intronic best transcript NM_152513
TC2200007494.hg.1	CCDC134	coiled-coil domain containing 134
TC2200007495.hg.1	SREBF2	sterol regulatory element binding transcription factor 2
TC2200007505.hg.1	SEPT3	septin 3
TC2200007506.hg.1	WBP2NL	WBP2 N-terminal like
TC2200007508.hg.1	FAM109B	family with sequence similarity 109, member B
TC2200007523.hg.1	SERHL	serine hydrolase-like (pseudogene)
TC2200007525.hg.1	SERHL2	serine hydrolase-like 2
TC2200007544.hg.1	BIK	BCL2-interacting killer (apoptosis-inducing)
TC2200007547.hg.1	TSPO	translocator protein (18kDa)
TC2200007556.hg.1	MPPED1	metallophosphoesterase domain containing 1
TC2200007574.hg.1	PARVB	parvin, beta
TC2200007576.hg.1	PARVG	parvin, gamma
TC2200007607.hg.1	NUP50	nucleoporin 50kDa
TC2200007612.hg.1	UPK3A	uroplakin 3A
TC2200007614.hg.1	FAM118A	family with sequence similarity 118, member A
TC2200007615.hg.1	RIBC2	RIB43A domain with coiled-coils 2
TC2200007620.hg.1	FBLN1	fibulin 1
TC2200007626.hg.1	ATXN10	ataxin 10
TC2200007645.hg.1	LOC730668	dynein heavy chain -like pseudogene
TC2200007655.hg.1	PPARA	peroxisome proliferator-activated receptor alpha
TC2200007660.hg.1	TTC38	tetratricopeptide repeat domain 38
TC2200007661.hg.1	TTC38	Memczak2013 ALT_ACCEPTOR, ALT_DONOR, coding, INTERNAL, intronic best transcript NM_017931
TC2200007662.hg.1	GTSE1	G-2 and S-phase expressed 1
TC2200007672.hg.1	GRAMD4	GRAM domain containing 4
TC2200007677.hg.1	TBC1D22A	TBC1 domain family, member 22A
TC2200007776.hg.1	ZBED4	zinc finger, BED-type containing 4
TC2200007780.hg.1	CRELD2	cysteine rich with EGF-like domains 2
TC2200007783.hg.1	PIM3	Pim-3 proto-oncogene, serine/threonine kinase
TC2200007787.hg.1	MOV10L1	Mov10 RISC complex RNA helicase like 1
TC2200007789.hg.1	PANX2	pannexin 2
TC2200007790.hg.1	TRABD	TraB domain containing
TC2200007791.hg.1	TRABD	Transcript Identified by AceView, Entrez Gene ID(s) 80305
TC2200007792.hg.1	SELO	selenoprotein O
TC2200007802.hg.1	PPP6R2	protein phosphatase 6, regulatory subunit 2
TC2200007808.hg.1	ADM2	adrenomedullin 2
TC2200007809.hg.1	MIOX	myo-inositol oxygenase
TC2200007811.hg.1	NCAPH2	non-SMC condensin II complex subunit H2
TC2200007816.hg.1	KLHDC7B	kelch domain containing 7B
TC2200007825.hg.1	SHANK3	SH3 and multiple ankyrin repeat domains 3
TC2200007826.hg.1	ACR	acrosin
TC2200007871.hg.1	CCT8L2	chaperonin containing TCP1, subunit 8 (theta)-like 2
TC2200007876.hg.1	XKR3	X-linked Kx blood group related 3
TC2200007891.hg.1	CECR6	cat eye syndrome chromosome region, candidate 6
TC2200007892.hg.1	CECR5	cat eye syndrome chromosome region, candidate 5
TC2200007894.hg.1	CECR1	cat eye syndrome chromosome region, candidate 1
TC2200007903.hg.1	LOC101929372	uncharacterized LOC101929372
TC2200007904.hg.1	ATP6V1E1	ATPase, H+ transporting, lysosomal 31kDa, V1 subunit E1
TC2200007906.hg.1	BID	BH3 interacting domain death agonist
TC2200007909.hg.1	MICAL3	microtubule associated monooxygenase, calponin and LIM domain containing 3
TC2200007910.hg.1	MICAL3	Transcript Identified by AceView, Entrez Gene ID(s) 57553
TC2200007932.hg.1	PI4KAP1	phosphatidylinositol 4-kinase, catalytic, alpha pseudogene 1
TC2200007937.hg.1	RIMBP3	RIMS binding protein 3
TC2200007952.hg.1	CLTCL1	clathrin, heavy chain-like 1
TC2200007953.hg.1	PRODH	proline dehydrogenase (oxidase) 1
TC2200007963.hg.1	DGCR2	DiGeorge syndrome critical region gene 2
TC2200007971.hg.1	DGCR14	DiGeorge syndrome critical region gene 14
TC2200007973.hg.1	DGCR14	Transcript Identified by AceView, Entrez Gene ID(s) 8220
TC2200007974.hg.1	GSC2	goosecoid homeobox 2
TC2200007976.hg.1	SLC25A1	solute carrier family 25 (mitochondrial carrier; citrate transporter), member 1
TC2200007979.hg.1	C22orf39	chromosome 22 open reading frame 39
TC2200007982.hg.1	UFD1L	ubiquitin fusion degradation 1 like (yeast)
TC2200007987.hg.1	CLDN5	claudin 5
TC2200007998.hg.1	C22orf29	chromosome 22 open reading frame 29
TC2200008000.hg.1	TXNRD2	Transcript Identified by AceView, Entrez Gene ID(s) 10587
TC2200008001.hg.1	TXNRD2	thioredoxin reductase 2
TC2200008007.hg.1	ARVCF	armadillo repeat gene deleted in velocardiofacial syndrome
TC2200008008.hg.1	ARVCF	Zhang2013 ALT_ACCEPTOR, ALT_DONOR, coding, INTERNAL, intronic best transcript NM_001670
TC2200008018.hg.1	TRMT2A	tRNA methyltransferase 2 homolog A
TC2200008022.hg.1	CCDC188	coiled-coil domain containing 188
TC2200008033.hg.1	DGCR6L	DiGeorge syndrome critical region gene 6-like
TC2200008036.hg.1	USP41	ubiquitin specific peptidase 41
TC2200008055.hg.1	PI4KA	phosphatidylinositol 4-kinase, catalytic, alpha
TC2200008062.hg.1	CRKL	Memczak2013 ANTISENSE, CDS, coding, INTERNAL best transcript NM_005207
TC2200008067.hg.1	THAP7	THAP domain containing 7
TC2200008069.hg.1	SLC7A4	solute carrier family 7, member 4
TC2200008078.hg.1	GGT2	gamma-glutamyltransferase 2
TC2200008091.hg.1	PI4KAP2	phosphatidylinositol 4-kinase, catalytic, alpha pseudogene 2
TC2200008099.hg.1	YDJC	YdjC homolog (bacterial)
TC2200008103.hg.1	YPEL1	yippee like 1
TC2200008105.hg.1	MAPK1	mitogen-activated protein kinase 1
TC2200008110.hg.1	PPM1F	protein phosphatase, Mg2+/Mn2+ dependent, 1F
TC2200008112.hg.1	TOP3B	topoisomerase (DNA) III beta
TC2200008134.hg.1	ZNF280B	zinc finger protein 280B
TC2200008135.hg.1	ZNF280A	zinc finger protein 280A
TC2200008136.hg.1	PRAME	preferentially expressed antigen in melanoma
TC2200008146.hg.1	RSPH14	radial spoke head 14 homolog (Chlamydomonas)
TC2200008169.hg.1	LOC388882	uncharacterized LOC388882
TC2200008174.hg.1	IGLL1	immunoglobulin lambda-like polypeptide 1
TC2200008181.hg.1	ZNF70	zinc finger protein 70
TC2200008183.hg.1	VPREB3	pre-B lymphocyte 3
TC2200008186.hg.1	CHCHD10	coiled-coil-helix-coiled-coil-helix domain containing 10
TC2200008189.hg.1	DERL3	derlin 3
TC2200008196.hg.1	MIF-AS1	MIF antisense RNA 1
TC2200008201.hg.1	GSTT2	glutathione S-transferase theta 2 (gene/pseudogene)
TC2200008203.hg.1	DDT	D-dopachrome tautomerase
TC2200008211.hg.1	GGT5	gamma-glutamyltransferase 5
TC2200008226.hg.1	GUCD1	guanylyl cyclase domain containing 1
TC2200008229.hg.1	LRRC75B	leucine rich repeat containing 75B
TC2200008234.hg.1	PIWIL3	piwi-like RNA-mediated gene silencing 3
TC2200008238.hg.1	TMEM211	transmembrane protein 211
TC2200008257.hg.1	LRP5L	LDL receptor related protein 5 like
TC2200008300.hg.1	TFIP11	tuftelin interacting protein 11
TC2200008302.hg.1	TPST2	tyrosylprotein sulfotransferase 2
TC2200008305.hg.1	CRYBB1	crystallin beta B1
TC2200008346.hg.1	MN1	meningioma (disrupted in balanced translocation) 1
TC2200008350.hg.1	PITPNB	phosphatidylinositol transfer protein, beta
TC2200008356.hg.1	TTC28	tetratricopeptide repeat domain 28
TC2200008364.hg.1	TTC28	Jeck2013 ALT_ACCEPTOR, ALT_DONOR, coding, INTERNAL, intronic best transcript NM_001145418
TC2200008367.hg.1	CHEK2	checkpoint kinase 2
TC2200008370.hg.1	XBP1	X-box binding protein 1
TC2200008383.hg.1	C22orf31	chromosome 22 open reading frame 31
TC2200008393.hg.1	RHBDD3	rhomboid domain containing 3
TC2200008400.hg.1	AP1B1	Zhang2013 ALT_ACCEPTOR, ALT_DONOR, coding, INTERNAL, intronic best transcript NM_001127
TC2200008409.hg.1	ZMAT5	zinc finger, matrin-type 5
TC2200008411.hg.1	ASCC2	activating signal cointegrator 1 complex subunit 2
TC2200008425.hg.1	LIF	leukemia inhibitory factor
TC2200008427.hg.1	OSM	oncostatin M
TC2200008434.hg.1	SF3A1	splicing factor 3a, subunit 1, 120kDa
TC2200008442.hg.1	SEC14L3	SEC14-like lipid binding 3
TC2200008444.hg.1	SEC14L4	SEC14-like lipid binding 4
TC2200008445.hg.1	SEC14L6	SEC14-like lipid binding 6
TC2200008446.hg.1	GAL3ST1	galactose-3-O-sulfotransferase 1
TC2200008447.hg.1	PES1	pescadillo ribosomal biogenesis factor 1
TC2200008449.hg.1	DUSP18	dual specificity phosphatase 18
TC2200008459.hg.1	MORC2	MORC family CW-type zinc finger 2
TC2200008465.hg.1	SELM	selenoprotein M
TC2200008467.hg.1	PLA2G3	phospholipase A2, group III
TC2200008475.hg.1	PIK3IP1	phosphoinositide-3-kinase interacting protein 1
TC2200008477.hg.1	PATZ1	POZ (BTB) and AT hook containing zinc finger 1
TC2200008482.hg.1	EIF4ENIF1	eukaryotic translation initiation factor 4E nuclear import factor 1
TC2200008487.hg.1	PISD	phosphatidylserine decarboxylase
TC2200008489.hg.1	PRR14L	proline rich 14-like
TC2200008495.hg.1	C22orf24	chromosome 22 open reading frame 24
TC2200008500.hg.1	C22orf42	chromosome 22 open reading frame 42
TC2200008505.hg.1	RFPL2	ret finger protein-like 2
TC2200008507.hg.1	SLC5A4	solute carrier family 5 (glucose activated ion channel), member 4
TC2200008513.hg.1	RFPL3S	RFPL3 antisense
TC2200008514.hg.1	RTCB	RNA 2,3-cyclic phosphate and 5-OH ligase
TC2200008515.hg.1	BPIFC	BPI fold containing family C
TC2200008518.hg.1	SYN3	synapsin III
TC2200008528.hg.1	LARGE	like-glycosyltransferase
TC2200008533.hg.1	LARGE	Transcript Identified by AceView, Entrez Gene ID(s) 9215
TC2200008570.hg.1	RASD2	Memczak2013 ANTISENSE, coding, INTERNAL, UTR3 best transcript NM_014310
TC2200008571.hg.1	MB	myoglobin
TC2200008576.hg.1	RBFOX2	RNA binding protein, fox-1 homolog (C. elegans) 2
TC2200008578.hg.1	RPL41	Synthetic construct Homo sapiens clone IMAGE:100063377, MGC:190767 ribosomal protein L41 (RPL41) mRNA, encodes complete protein.
TC2200008588.hg.1	APOL3	apolipoprotein L, 3
TC2200008589.hg.1	APOL4	apolipoprotein L, 4
TC2200008592.hg.1	APOL2	apolipoprotein L, 2
TC2200008594.hg.1	MYH9	myosin, heavy chain 9, non-muscle
TC2200008595.hg.1	MYH9	Zhang2013 ALT_ACCEPTOR, ALT_DONOR, coding, INTERNAL, intronic best transcript NM_002473
TC2200008597.hg.1	MYH9	Zhang2013 ALT_ACCEPTOR, ALT_DONOR, coding, INTERNAL, intronic best transcript NM_002473
TC2200008609.hg.1	TXN2	thioredoxin 2
TC2200008610.hg.1	FOXRED2	FAD-dependent oxidoreductase domain containing 2
TC2200008611.hg.1	EIF3D	eukaryotic translation initiation factor 3, subunit D
TC2200008613.hg.1	CACNG2	calcium channel, voltage-dependent, gamma subunit 2
TC2200008615.hg.1	CACNG2	calcium channel, voltage-dependent, gamma subunit 2
TC2200008620.hg.1	IFT27	intraflagellar transport 27
TC2200008621.hg.1	PVALB	parvalbumin
TC2200008629.hg.1	TEX33	testis expressed 33
TC2200008630.hg.1	TST	thiosulfate sulfurtransferase (rhodanese)
TC2200008635.hg.1	TMPRSS6	transmembrane protease, serine 6
TC2200008637.hg.1	IL2RB	interleukin 2 receptor, beta
TC2200008639.hg.1	SSTR3	somatostatin receptor 3
TC2200008641.hg.1	RAC2	ras-related C3 botulinum toxin substrate 2 (rho family, small GTP binding protein Rac2)
TC2200008643.hg.1	ELFN2	extracellular leucine-rich repeat and fibronectin type III domain containing 2
TC2200008651.hg.1	ELFN2	Transcript Identified by AceView, Entrez Gene ID(s) 114794
TC2200008654.hg.1	MFNG	MFNG O-fucosylpeptide 3-beta-N-acetylglucosaminyltransferase
TC2200008655.hg.1	CARD10	caspase recruitment domain family, member 10
TC2200008661.hg.1	LGALS2	lectin, galactoside-binding, soluble, 2
TC2200008675.hg.1	C22orf23	chromosome 22 open reading frame 23
TC2200008676.hg.1	SOX10	SRY box 10
TC2200008679.hg.1	SLC16A8	solute carrier family 16 (monocarboxylate transporter), member 8
TC2200008680.hg.1	BAIAP2L2	BAI1-associated protein 2-like 2
TC2200008682.hg.1	PLA2G6	phospholipase A2, group VI (cytosolic, calcium-independent)
TC2200008687.hg.1	TMEM184B	transmembrane protein 184B
TC2200008701.hg.1	KCNJ4	potassium channel, inwardly rectifying subfamily J, member 4
TC2200008703.hg.1	DDX17	DEAD (Asp-Glu-Ala-Asp) box helicase 17
TC2200008704.hg.1	DMC1	DNA meiotic recombinase 1
TC2200008706.hg.1	FAM227A	family with sequence similarity 227, member A
TC2200008710.hg.1	JOSD1	Josephin domain containing 1
TC2200008717.hg.1	NPTXR	neuronal pentraxin receptor
TC2200008719.hg.1	CBX6	chromobox homolog 6
TC2200008734.hg.1	CBX7	chromobox homolog 7
TC2200008741.hg.1	PDGFB	platelet-derived growth factor beta polypeptide
TC2200008744.hg.1	RPL3	ribosomal protein L3
TC2200008755.hg.1	RPS19BP1	ribosomal protein S19 binding protein 1
TC2200008759.hg.1	ENTHD1	ENTH domain containing 1
TC2200008781.hg.1	MKL1	megakaryoblastic leukemia (translocation) 1
TC2200008796.hg.1	SLC25A17	solute carrier family 25 (mitochondrial carrier; peroxisomal membrane protein, 34kDa), member 17
TC2200008799.hg.1	ST13	suppression of tumorigenicity 13 (colon carcinoma) (Hsp70 interacting protein)
TC2200008800.hg.1	DNAJB7	DnaJ (Hsp40) homolog, subfamily B, member 7
TC2200008818.hg.1	CHADL	chondroadherin-like
TC2200008819.hg.1	RANGAP1	Ran GTPase activating protein 1
TC2200008827.hg.1	TOB2	transducer of ERBB2, 2
TC2200008828.hg.1	PHF5A	PHD finger protein 5A
TC2200008829.hg.1	POLR3H	polymerase (RNA) III (DNA directed) polypeptide H (22.9kD)
TC2200008831.hg.1	PMM1	phosphomannomutase 1
TC2200008832.hg.1	DESI1	desumoylating isopeptidase 1
TC2200008837.hg.1	SNU13	SNU13 homolog, small nuclear ribonucleoprotein (U4/U6.U5)
TC2200008845.hg.1	SHISA8	shisa family member 8
TC2200008846.hg.1	TNFRSF13C	tumor necrosis factor receptor superfamily, member 13C
TC2200008847.hg.1	CENPM	centromere protein M
TC2200008856.hg.1	NAGA	N-acetylgalactosaminidase, alpha-
TC2200008859.hg.1	NDUFA6	NADH dehydrogenase (ubiquinone) 1 alpha subcomplex, 6, 14kDa
TC2200008862.hg.1	CYP2D6	cytochrome P450, family 2, subfamily D, polypeptide 6
TC2200008864.hg.1	CYP2D6	cytochrome P450, family 2, subfamily D, polypeptide 6
TC2200008866.hg.1	TCF20	transcription factor 20 (AR1)
TC2200008874.hg.1	NFAM1	NFAT activating protein with ITAM motif 1
TC2200008881.hg.1	RRP7A	ribosomal RNA processing 7 homolog A
TC2200008885.hg.1	POLDIP3	polymerase (DNA-directed), delta interacting protein 3
TC2200008886.hg.1	CYB5R3	cytochrome b5 reductase 3
TC2200008887.hg.1	ATP5L2	ATP synthase, H+ transporting, mitochondrial Fo complex subunit G2
TC2200008888.hg.1	A4GALT	alpha 1,4-galactosyltransferase
TC2200008898.hg.1	TTLL1	tubulin tyrosine ligase-like family member 1
TC2200008903.hg.1	MCAT	malonyl-CoA-acyl carrier protein transacylase
TC2200008905.hg.1	TSPO	Memczak2013 ANTISENSE, CDS, coding, INTERNAL best transcript NM_000714
TC2200008906.hg.1	TTLL12	tubulin tyrosine ligase-like family member 12
TC2200008907.hg.1	SCUBE1	signal peptide, CUB domain, EGF-like 1
TC2200008908.hg.1	SCUBE1	signal peptide, CUB domain, EGF-like 1
TC2200008914.hg.1	EFCAB6	EF-hand calcium binding domain 6
TC2200008920.hg.1	SULT4A1	sulfotransferase family 4A member 1
TC2200008921.hg.1	PNPLA5	patatin-like phospholipase domain containing 5
TC2200008932.hg.1	KIAA1644	KIAA1644
TC2200008941.hg.1	LDOC1L	leucine zipper, down-regulated in cancer 1-like
TC2200008956.hg.1	PHF21B	PHD finger protein 21B
TC2200008966.hg.1	KIAA0930	KIAA0930
TC2200008974.hg.1	SMC1B	structural maintenance of chromosomes 1B
TC2200008995.hg.1	WNT7B	wingless-type MMTV integration site family, member 7B
TC2200009000.hg.1	PRR34	proline rich 34
TC2200009013.hg.1	CDPF1	cysteine rich, DPF motif domain containing 1
TC2200009014.hg.1	PKDREJ	polycystin (PKD) family receptor for egg jelly
TC2200009021.hg.1	CELSR1	cadherin, EGF LAG seven-pass G-type receptor 1
TC2200009028.hg.1	CERK	ceramide kinase
TC2200009033.hg.1	TBC1D22A-AS1	TBC1D22A antisense RNA 1
TC2200009107.hg.1	C22orf34	chromosome 22 open reading frame 34
TC2200009121.hg.1	BRD1	bromodomain containing 1
TC2200009128.hg.1	ALG12	ALG12, alpha-1,6-mannosyltransferase
TC2200009139.hg.1	IL17REL	interleukin 17 receptor E-like
TC2200009140.hg.1	TTLL8	tubulin tyrosine ligase-like family member 8
TC2200009142.hg.1	MLC1	megalencephalic leukoencephalopathy with subcortical cysts 1
TC2200009149.hg.1	TUBGCP6	tubulin, gamma complex associated protein 6
TC2200009151.hg.1	MAPK11	mitogen-activated protein kinase 11
TC2200009152.hg.1	PLXNB2	plexin B2
TC2200009153.hg.1	DENND6B	DENN/MADD domain containing 6B
TC2200009157.hg.1	SBF1	SET binding factor 1
TC2200009161.hg.1	LMF2	lipase maturation factor 2
TC2200009164.hg.1	SYCE3	synaptonemal complex central element protein 3
TC2200009170.hg.1	ARSA	arylsulfatase A
TC2200009180.hg.1	RABL2B	RAB, member of RAS oncogene family-like 2B
TC2200009186.hg.1	PEX26	peroxisomal biogenesis factor 26
TC2200009187.hg.1	TUBA8	tubulin, alpha 8
TC2200009194.hg.1	MED15	mediator complex subunit 15
TC2200009195.hg.1	AIFM3	apoptosis-inducing factor, mitochondrion-associated, 3
TC2200009196.hg.1	LZTR1	leucine-zipper-like transcription regulator 1
TC2200009197.hg.1	THAP7-AS1	THAP7 antisense RNA 1
TC2200009198.hg.1	P2RX6	purinergic receptor P2X, ligand gated ion channel, 6
TC2200009200.hg.1	TMEM191C	transmembrane protein 191C
TC2200009204.hg.1	PPIL2	peptidylprolyl isomerase (cyclophilin)-like 2
TC2200009206.hg.1	BMS1P20	BMS1 ribosome biogenesis factor pseudogene 20
TC2200009218.hg.1	MIR650	microRNA 650
TC2200009219.hg.1	IGLL5	immunoglobulin lambda-like polypeptide 5
TC2200009229.hg.1	MMP11	matrix metallopeptidase 11
TC2200009230.hg.1	SLC2A11	solute carrier family 2 (facilitated glucose transporter), member 11
TC2200009231.hg.1	MIF	macrophage migration inhibitory factor (glycosylation-inhibiting factor)
TC2200009232.hg.1	SPECC1L	sperm antigen with calponin homology and coiled-coil domains 1-like
TC2200009233.hg.1	ADORA2A	adenosine A2a receptor
TC2200009234.hg.1	SPECC1L-ADORA2A	SPECC1L-ADORA2A readthrough (NMD candidate)
TC2200009235.hg.1	SNRPD3	small nuclear ribonucleoprotein D3 polypeptide
TC2200009236.hg.1	GGT1	gamma-glutamyltransferase 1
TC2200009244.hg.1	CCDC117	coiled-coil domain containing 117
TC2200009246.hg.1	ZNRF3	zinc and ring finger 3
TC2200009248.hg.1	KREMEN1	kringle containing transmembrane protein 1
TC2200009252.hg.1	SEC14L2	SEC14-like lipid binding 2
TC2200009253.hg.1	MTFP1	mitochondrial fission process 1
TC2200009257.hg.1	TCN2	transcobalamin II
TC2200009259.hg.1	SMTN	smoothelin
TC2200009260.hg.1	DRG1	developmentally regulated GTP binding protein 1
TC2200009261.hg.1	SFI1	SFI1 centrin binding protein
TC2200009262.hg.1	EIF3L	eukaryotic translation initiation factor 3, subunit L
TC2200009266.hg.1	GTPBP1	GTP binding protein 1
TC2200009267.hg.1	GTPBP1	GTP binding protein 1
TC2200009268.hg.1	APOBEC3A	apolipoprotein B mRNA editing enzyme, catalytic polypeptide-like 3A
TC2200009269.hg.1	APOBEC3A	apolipoprotein B mRNA editing enzyme, catalytic polypeptide-like 3A
TC2200009270.hg.1	APOBEC3B	apolipoprotein B mRNA editing enzyme, catalytic polypeptide-like 3B
TC2200009271.hg.1	APOBEC3C	apolipoprotein B mRNA editing enzyme, catalytic polypeptide-like 3C
TC2200009272.hg.1	APOBEC3D	apolipoprotein B mRNA editing enzyme, catalytic polypeptide-like 3D
TC2200009273.hg.1	APOBEC3F	apolipoprotein B mRNA editing enzyme, catalytic polypeptide-like 3F
TC2200009274.hg.1	APOBEC3G	apolipoprotein B mRNA editing enzyme, catalytic polypeptide-like 3G
TC2200009275.hg.1	ADSL	adenylosuccinate lyase
TC2200009276.hg.1	SGSM3	small G protein signaling modulator 3
TC2200009277.hg.1	XPNPEP3	X-prolyl aminopeptidase 3, mitochondrial
TC2200009278.hg.1	RBX1	ring-box 1, E3 ubiquitin protein ligase
TC2200009279.hg.1	SMDT1	single-pass membrane protein with aspartate-rich tail 1
TC2200009281.hg.1	PNPLA3	patatin-like phospholipase domain containing 3
TC2200009282.hg.1	SAMM50	SAMM50 sorting and assembly machinery component
TC2200009283.hg.1	PRR5	proline rich 5 (renal)
TC2200009284.hg.1	ARHGAP8	Rho GTPase activating protein 8
TC2200009285.hg.1	PRR5-ARHGAP8	PRR5-ARHGAP8 readthrough
TC2200009288.hg.1	TRMU	tRNA 5-methylaminomethyl-2-thiouridylate methyltransferase
TC2200009289.hg.1	TRMU	tRNA 5-methylaminomethyl-2-thiouridylate methyltransferase
TC2200009290.hg.1	FAM19A5	family with sequence similarity 19 (chemokine (C-C motif)-like), member A5
TC2200009303.hg.1	MAPK8IP2	mitogen-activated protein kinase 8 interacting protein 2
TC2200009310.hg.1	GAB4	GRB2-associated binding protein family, member 4
TC2200009314.hg.1	RTN4R	reticulon 4 receptor
TC2200009316.hg.1	SCARF2	scavenger receptor class F, member 2
TC2200009317.hg.1	KLHL22	kelch-like family member 22
TC2200009323.hg.1	RIMBP3C	RIMS binding protein 3C
TC2200009324.hg.1	DRICH1	aspartate-rich 1
TC2200009328.hg.1	HPS4	Hermansky-Pudlak syndrome 4
TC2200009331.hg.1	RASL10A	RAS-like, family 10, member A
TC2200009333.hg.1	AP1B1	adaptor-related protein complex 1, beta 1 subunit
TC2200009335.hg.1	THOC5	THO complex 5
TC2200009336.hg.1	NIPSNAP1	nipsnap homolog 1 (C. elegans)
TC2200009337.hg.1	GATSL3	GATS protein-like 3
TC2200009338.hg.1	TBC1D10A	TBC1 domain family, member 10A
TC2200009339.hg.1	RNF215	ring finger protein 215
TC2200009340.hg.1	RNF215	ring finger protein 215
TC2200009345.hg.1	C1QTNF6	C1q and tumor necrosis factor related protein 6
TC2200009346.hg.1	C1QTNF6	C1q and tumor necrosis factor related protein 6
TC2200009347.hg.1	ANKRD54	ankyrin repeat domain 54
TC2200009348.hg.1	MIR659	microRNA 659
TC2200009349.hg.1	CSNK1E	casein kinase 1, epsilon
TC2200009350.hg.1	CSNK1E	casein kinase 1, epsilon
TC2200009351.hg.1	CSNK1E	casein kinase 1, epsilon
TC2200009352.hg.1	LOC400927	TPTE and PTEN homologous inositol lipid phosphatase pseudogene
TC2200009353.hg.1	SUN2	Sad1 and UNC84 domain containing 2
TC2200009355.hg.1	DNAL4	dynein, axonemal, light chain 4
TC2200009356.hg.1	ARFGAP3	ADP-ribosylation factor GTPase activating protein 3
TC2200009357.hg.1	PACSIN2	protein kinase C and casein kinase substrate in neurons 2
TC2200009360.hg.1	HDAC10	histone deacetylase 10
TC2200009361.hg.1	MAPK12	mitogen-activated protein kinase 12
TC2200009362.hg.1	TYMP	thymidine phosphorylase
TC2200009363.hg.1	ODF3B	outer dense fiber of sperm tails 3B
TC2200009364.hg.1	CPT1B	carnitine palmitoyltransferase 1B (muscle)
TC2200009365.hg.1	CHKB	choline kinase beta
TC2200009366.hg.1	CHKB-CPT1B	CHKB-CPT1B readthrough (NMD candidate)
TCUn_GL000195v100006435.hg.1	LOC389831	uncharacterized LOC389831
TCUn_GL000213v100006434.hg.1	LOC100288966	POTE ankyrin domain family member D-like
TCUn_GL000218v100006433.hg.1	LOC389834	ankyrin repeat domain 57 pseudogene
TCUn_GL000219v100006438.hg.1	LOC283788	FSHD region gene 1 pseudogene
TSUnmapped00000001.hg.1	ZKSCAN7	zinc finger with KRAB and SCAN domains 7
TSUnmapped00000002.hg.1	HMBS	hydroxymethylbilane synthase
TSUnmapped00000003.hg.1	SLC2A6	solute carrier family 2 (facilitated glucose transporter), member 6 [Source:HGNC Symbol;Acc:HGNC:11011]
TSUnmapped00000006.hg.1	RPS6KA1	ribosomal protein S6 kinase, 90kDa, polypeptide 1
TSUnmapped00000009.hg.1	SURF1	surfeit 1
TSUnmapped00000010.hg.1	NLRP10	NLR family, pyrin domain containing 10
TSUnmapped00000012.hg.1	LRP6	LDL receptor related protein 6
TSUnmapped00000013.hg.1	DUPD1	dual specificity phosphatase and pro isomerase domain containing 1
TSUnmapped00000016.hg.1	PRAMEF7	PRAME family member 7
TSUnmapped00000018.hg.1	ZNF35	zinc finger protein 35
TSUnmapped00000019.hg.1	DYRK1B	dual specificity tyrosine-(Y)-phosphorylation regulated kinase 1B
TSUnmapped00000020.hg.1	FBL	fibrillarin
TSUnmapped00000022.hg.1	RPS6KA1	ribosomal protein S6 kinase, 90kDa, polypeptide 1
TSUnmapped00000024.hg.1	PSMC4	proteasome 26S subunit, ATPase 4 [Source:HGNC Symbol;Acc:HGNC:9551]
TSUnmapped00000027.hg.1	MLXIP	MLX interacting protein
TSUnmapped00000028.hg.1	DYRK1B	dual specificity tyrosine-(Y)-phosphorylation regulated kinase 1B
TSUnmapped00000029.hg.1	HMBS	hydroxymethylbilane synthase
TSUnmapped00000030.hg.1	OR10A6	olfactory receptor family 10 subfamily A member 6 (gene/pseudogene) [Source:HGNC Symbol;Acc:HGNC:15132]
TSUnmapped00000031.hg.1	SAG	S-antigen; retina and pineal gland (arrestin)
TSUnmapped00000032.hg.1	SURF4	surfeit 4
TSUnmapped00000033.hg.1	PADI6	peptidyl arginine deiminase, type VI
TSUnmapped00000034.hg.1	TRAPPC4	trafficking protein particle complex 4
TSUnmapped00000035.hg.1	DYRK1B	dual specificity tyrosine-(Y)-phosphorylation regulated kinase 1B
TSUnmapped00000036.hg.1	CACFD1	calcium channel flower domain containing 1
TSUnmapped00000037.hg.1	BCL2L14	BCL2-like 14 (apoptosis facilitator)
TSUnmapped00000038.hg.1	ZNF780A	zinc finger protein 780A
TSUnmapped00000040.hg.1	ZNF660	zinc finger protein 660
TSUnmapped00000041.hg.1	ATG16L1	autophagy related 16-like 1
TSUnmapped00000044.hg.1	AC208162.1	---
TSUnmapped00000045.hg.1	CCDC84	coiled-coil domain containing 84
TSUnmapped00000046.hg.1	ZNF501	zinc finger protein 501 [Source:HGNC Symbol;Acc:HGNC:23717]
TSUnmapped00000048.hg.1	ATG16L1	autophagy related 16-like 1
TSUnmapped00000049.hg.1	PADI3	peptidyl arginine deiminase, type III
TSUnmapped00000050.hg.1	MLXIP	MLX interacting protein
TSUnmapped00000051.hg.1	SLC2A6	solute carrier family 2 (facilitated glucose transporter), member 6 [Source:HGNC Symbol;Acc:HGNC:11011]
TSUnmapped00000052.hg.1	HHAT	hedgehog acyltransferase
TSUnmapped00000053.hg.1	RPL7A	ribosomal protein L7a
TSUnmapped00000054.hg.1	ZNF780B	zinc finger protein 780B
TSUnmapped00000056.hg.1	TRAPPC4	trafficking protein particle complex 4
TSUnmapped00000057.hg.1	SURF4	surfeit 4
TSUnmapped00000059.hg.1	HYOU1	hypoxia up-regulated 1
TSUnmapped00000060.hg.1	TGM4	transglutaminase 4
TSUnmapped00000061.hg.1	FBL	fibrillarin
TSUnmapped00000063.hg.1	RPS6KA1	ribosomal protein S6 kinase, 90kDa, polypeptide 1
TSUnmapped00000065.hg.1	MLXIP	MLX interacting protein
TSUnmapped00000066.hg.1	HMBS	hydroxymethylbilane synthase
TSUnmapped00000067.hg.1	HYOU1	hypoxia up-regulated 1
TSUnmapped00000068.hg.1	ZNF780A	zinc finger protein 780A
TSUnmapped00000072.hg.1	NDUFA10	NADH dehydrogenase (ubiquinone) 1 alpha subcomplex, 10, 42kDa
TSUnmapped00000073.hg.1	NDUFA10	NADH dehydrogenase (ubiquinone) 1 alpha subcomplex, 10, 42kDa
TSUnmapped00000074.hg.1	STKLD1	serine/threonine kinase-like domain containing 1 [Source:HGNC Symbol;Acc:HGNC:28669]
TSUnmapped00000075.hg.1	ZNF780A	zinc finger protein 780A
TSUnmapped00000076.hg.1	SURF4	surfeit 4
TSUnmapped00000077.hg.1	HMBS	hydroxymethylbilane synthase
TSUnmapped00000078.hg.1	SLC16A1	solute carrier family 16 (monocarboxylate transporter), member 1
TSUnmapped00000079.hg.1	CYP2D6	cytochrome P450, family 2, subfamily D, polypeptide 6
TSUnmapped00000080.hg.1	ATG16L1	autophagy related 16-like 1
TSUnmapped00000081.hg.1	TGM4	transglutaminase 4
TSUnmapped00000083.hg.1	BCL2L14	BCL2-like 14 (apoptosis facilitator)
TSUnmapped00000084.hg.1	EIF3F	Eukaryotic translation initiation factor 3 subunit F [Source:UniProtKB/Swiss-Prot;Acc:O00303]
TSUnmapped00000085.hg.1	CCDC84	coiled-coil domain containing 84
TSUnmapped00000086.hg.1	SAG	S-antigen; retina and pineal gland (arrestin)
TSUnmapped00000087.hg.1	CACFD1	calcium channel flower domain containing 1
TSUnmapped00000088.hg.1	DUSP16	dual specificity phosphatase 16
TSUnmapped00000089.hg.1	ZNF546	zinc finger protein 546
TSUnmapped00000090.hg.1	REXO4	REX4 homolog, 3'-5' exonuclease [Source:HGNC Symbol;Acc:HGNC:12820]
TSUnmapped00000091.hg.1	HHAT	hedgehog acyltransferase
TSUnmapped00000093.hg.1	RPL7A	ribosomal protein L7a
TSUnmapped00000095.hg.1	NDUFA6	NADH dehydrogenase (ubiquinone) 1 alpha subcomplex, 6, 14kDa
TSUnmapped00000096.hg.1	RPS6KA1	ribosomal protein S6 kinase, 90kDa, polypeptide 1
TSUnmapped00000097.hg.1	CYP2D6	cytochrome P450, family 2, subfamily D, polypeptide 6
TSUnmapped00000098.hg.1	DGKD	diacylglycerol kinase, delta 130kDa
TSUnmapped00000099.hg.1	OR5P2	olfactory receptor, family 5, subfamily P, member 2
TSUnmapped00000100.hg.1	ZNF780B	zinc finger protein 780B
TSUnmapped00000102.hg.1	ZNF546	zinc finger protein 546
TSUnmapped00000103.hg.1	MLXIP	MLX interacting protein
TSUnmapped00000104.hg.1	CCDC84	coiled-coil domain containing 84
TSUnmapped00000105.hg.1	ZNF501	zinc finger protein 501 [Source:HGNC Symbol;Acc:HGNC:23717]
TSUnmapped00000106.hg.1	LRP6	LDL receptor related protein 6
TSUnmapped00000107.hg.1	DUSP16	dual specificity phosphatase 16
TSUnmapped00000108.hg.1	RPS6KA1	ribosomal protein S6 kinase, 90kDa, polypeptide 1
TSUnmapped00000109.hg.1	ATG16L1	autophagy related 16-like 1
TSUnmapped00000111.hg.1	RPS6KA1	ribosomal protein S6 kinase, 90kDa, polypeptide 1
TSUnmapped00000112.hg.1	EIF3F	Eukaryotic translation initiation factor 3 subunit F [Source:UniProtKB/Swiss-Prot;Acc:O00303]
TSUnmapped00000113.hg.1	PADI4	peptidyl arginine deiminase, type IV
TSUnmapped00000115.hg.1	NLRP10	NLR family, pyrin domain containing 10
TSUnmapped00000116.hg.1	TGM4	transglutaminase 4
TSUnmapped00000117.hg.1	ZNF660	zinc finger protein 660
TSUnmapped00000118.hg.1	LRP6	LDL receptor related protein 6
TSUnmapped00000119.hg.1	HHAT	hedgehog acyltransferase
TSUnmapped00000120.hg.1	ATG16L1	autophagy related 16-like 1
TSUnmapped00000121.hg.1	REXO4	REX4 homolog, 3'-5' exonuclease [Source:HGNC Symbol;Acc:HGNC:12820]
TSUnmapped00000122.hg.1	CCDC84	coiled-coil domain containing 84
TSUnmapped00000123.hg.1	SLC2A6	solute carrier family 2 (facilitated glucose transporter), member 6 [Source:HGNC Symbol;Acc:HGNC:11011]
TSUnmapped00000124.hg.1	ZNF546	zinc finger protein 546
TSUnmapped00000125.hg.1	KIAA1143	KIAA1143 [Source:HGNC Symbol;Acc:HGNC:29198]
TSUnmapped00000126.hg.1	HMBS	hydroxymethylbilane synthase
TSUnmapped00000127.hg.1	KIF15	kinesin family member 15
TSUnmapped00000128.hg.1	ZNF852	zinc finger protein 852
TSUnmapped00000129.hg.1	ADAMTS13	ADAM metallopeptidase with thrombospondin type 1 motif 13
TSUnmapped00000130.hg.1	ZNF546	zinc finger protein 546
TSUnmapped00000133.hg.1	SLC2A6	solute carrier family 2 (facilitated glucose transporter), member 6 [Source:HGNC Symbol;Acc:HGNC:11011]
TSUnmapped00000134.hg.1	SLC16A1	solute carrier family 16 (monocarboxylate transporter), member 1
TSUnmapped00000135.hg.1	INPP5D	inositol polyphosphate-5-phosphatase D
TSUnmapped00000137.hg.1	ABO	ABO blood group (transferase A, alpha 1-3-N-acetylgalactosaminyltransferase; transferase B, alpha 1-3-galactosyltransferase) [Source:HGNC Symbol;Acc:HGNC:79]
TSUnmapped00000138.hg.1	HYOU1	hypoxia up-regulated 1
TSUnmapped00000140.hg.1	RPS6KA1	ribosomal protein S6 kinase, 90kDa, polypeptide 1
TSUnmapped00000141.hg.1	HMBS	hydroxymethylbilane synthase
TSUnmapped00000144.hg.1	DUSP16	dual specificity phosphatase 16
TSUnmapped00000145.hg.1	SAG	S-antigen; retina and pineal gland (arrestin)
TSUnmapped00000146.hg.1	ZNF780A	zinc finger protein 780A
TSUnmapped00000147.hg.1	ATG16L1	autophagy related 16-like 1
TSUnmapped00000148.hg.1	PADI4	peptidyl arginine deiminase, type IV
TSUnmapped00000149.hg.1	ZNF35	zinc finger protein 35
TSUnmapped00000150.hg.1	OBP2B	odorant binding protein 2B
TSUnmapped00000151.hg.1	ADAMTS13	ADAM metallopeptidase with thrombospondin type 1 motif 13
TSUnmapped00000152.hg.1	SAG	S-antigen; retina and pineal gland (arrestin)
TSUnmapped00000153.hg.1	AC208162.1	---
TSUnmapped00000154.hg.1	LRP6	LDL receptor related protein 6
TSUnmapped00000155.hg.1	SURF2	surfeit 2 [Source:HGNC Symbol;Acc:HGNC:11475]
TSUnmapped00000159.hg.1	ADAMTS13	ADAM metallopeptidase with thrombospondin type 1 motif 13
TSUnmapped00000161.hg.1	SURF1	surfeit 1
TSUnmapped00000162.hg.1	FBL	fibrillarin
TSUnmapped00000163.hg.1	NDUFA10	NADH dehydrogenase (ubiquinone) 1 alpha subcomplex, 10, 42kDa
TSUnmapped00000165.hg.1	SURF2	surfeit 2 [Source:HGNC Symbol;Acc:HGNC:11475]
TSUnmapped00000166.hg.1	LRP6	LDL receptor related protein 6
TSUnmapped00000167.hg.1	ZDHHC3	zinc finger, DHHC-type containing 3
TSUnmapped00000169.hg.1	TCF20	transcription factor 20 (AR1)
TSUnmapped00000170.hg.1	CACFD1	calcium channel flower domain containing 1
TSUnmapped00000171.hg.1	TRAPPC4	trafficking protein particle complex 4
TSUnmapped00000172.hg.1	TGM4	transglutaminase 4
TSUnmapped00000173.hg.1	CACFD1	calcium channel flower domain containing 1
TSUnmapped00000174.hg.1	BCL2L14	BCL2-like 14 (apoptosis facilitator)
TSUnmapped00000175.hg.1	NDUFA10	NADH dehydrogenase (ubiquinone) 1 alpha subcomplex, 10, 42kDa
TSUnmapped00000176.hg.1	SAG	S-antigen; retina and pineal gland (arrestin)
TSUnmapped00000177.hg.1	ZNF780B	zinc finger protein 780B
TSUnmapped00000178.hg.1	SLC16A1	solute carrier family 16 (monocarboxylate transporter), member 1
TSUnmapped00000179.hg.1	DYRK1B	dual specificity tyrosine-(Y)-phosphorylation regulated kinase 1B
TSUnmapped00000180.hg.1	KIAA1143	KIAA1143 [Source:HGNC Symbol;Acc:HGNC:29198]
TSUnmapped00000181.hg.1	HMBS	hydroxymethylbilane synthase
TSUnmapped00000182.hg.1	ZKSCAN7	zinc finger with KRAB and SCAN domains 7
TSUnmapped00000183.hg.1	VPS11	VPS11, CORVET/HOPS core subunit [Source:HGNC Symbol;Acc:HGNC:14583]
TSUnmapped00000186.hg.1	ZNF197	zinc finger protein 197
TSUnmapped00000187.hg.1	ZNF197	zinc finger protein 197
TSUnmapped00000188.hg.1	RPS6KA1	ribosomal protein S6 kinase, 90kDa, polypeptide 1
TSUnmapped00000189.hg.1	BCL2L14	BCL2-like 14 (apoptosis facilitator)
TSUnmapped00000190.hg.1	KIF15	kinesin family member 15
TSUnmapped00000191.hg.1	VPS11	VPS11, CORVET/HOPS core subunit [Source:HGNC Symbol;Acc:HGNC:14583]
TSUnmapped00000192.hg.1	DGKD	diacylglycerol kinase, delta 130kDa
TSUnmapped00000194.hg.1	INPP5D	inositol polyphosphate-5-phosphatase D
TSUnmapped00000195.hg.1	NDUFA10	NADH dehydrogenase (ubiquinone) 1 alpha subcomplex, 10, 42kDa
TSUnmapped00000196.hg.1	ZNF546	zinc finger protein 546
TSUnmapped00000197.hg.1	ATG16L1	autophagy related 16-like 1
TSUnmapped00000198.hg.1	ZNF852	zinc finger protein 852
TSUnmapped00000199.hg.1	RPL7A	ribosomal protein L7a
TSUnmapped00000201.hg.1	PSMC4	proteasome 26S subunit, ATPase 4 [Source:HGNC Symbol;Acc:HGNC:9551]
TSUnmapped00000203.hg.1	KAT6B	K(lysine) acetyltransferase 6B
TSUnmapped00000204.hg.1	OR10A6	olfactory receptor, family 10, subfamily A, member 6 (gene/pseudogene)
TSUnmapped00000205.hg.1	SURF4	surfeit 4
TSUnmapped00000206.hg.1	ZNF780B	zinc finger protein 780B
TSUnmapped00000207.hg.1	NDUFA10	NADH dehydrogenase (ubiquinone) 1 alpha subcomplex, 10, 42kDa
TSUnmapped00000208.hg.1	ZDHHC3	zinc finger, DHHC-type containing 3
TSUnmapped00000210.hg.1	INPP5D	inositol polyphosphate-5-phosphatase D
TSUnmapped00000211.hg.1	SERTAD4	SERTA domain containing 4
TSUnmapped00000212.hg.1	MLXIP	MLX interacting protein
TSUnmapped00000213.hg.1	DGKD	diacylglycerol kinase, delta 130kDa
TSUnmapped00000215.hg.1	TCF20	transcription factor 20 (AR1)
TSUnmapped00000216.hg.1	ZNF501	zinc finger protein 501 [Source:HGNC Symbol;Acc:HGNC:23717]
TSUnmapped00000217.hg.1	KAT6B	K(lysine) acetyltransferase 6B
TSUnmapped00000219.hg.1	MLXIP	MLX interacting protein
TSUnmapped00000220.hg.1	ADAMTS13	ADAM metallopeptidase with thrombospondin type 1 motif 13
TSUnmapped00000221.hg.1	REXO4	REX4 homolog, 3'-5' exonuclease [Source:HGNC Symbol;Acc:HGNC:12820]
TSUnmapped00000222.hg.1	ZNF780A	zinc finger protein 780A
TSUnmapped00000223.hg.1	RPS6KA1	ribosomal protein S6 kinase, 90kDa, polypeptide 1
TSUnmapped00000224.hg.1	ZDHHC3	zinc finger, DHHC-type containing 3
TSUnmapped00000225.hg.1	ATG16L1	autophagy related 16-like 1
TSUnmapped00000228.hg.1	NDUFA10	NADH dehydrogenase (ubiquinone) 1 alpha subcomplex, 10, 42kDa
TSUnmapped00000229.hg.1	ZKSCAN7	zinc finger with KRAB and SCAN domains 7
TSUnmapped00000232.hg.1	ZKSCAN7	zinc finger with KRAB and SCAN domains 7
TSUnmapped00000233.hg.1	HYOU1	hypoxia up-regulated 1
TSUnmapped00000234.hg.1	HMBS	hydroxymethylbilane synthase
TSUnmapped00000235.hg.1	EIF3F	Eukaryotic translation initiation factor 3 subunit F [Source:UniProtKB/Swiss-Prot;Acc:O00303]
TSUnmapped00000236.hg.1	TCF20	transcription factor 20 (AR1)
TSUnmapped00000237.hg.1	ZKSCAN7	zinc finger with KRAB and SCAN domains 7
TSUnmapped00000239.hg.1	ATG16L1	autophagy related 16-like 1
TSUnmapped00000240.hg.1	TMEM42	transmembrane protein 42
TSUnmapped00000241.hg.1	ZNF502	zinc finger protein 502
TSUnmapped00000242.hg.1	KIF15	kinesin family member 15
TSUnmapped00000243.hg.1	MANSC1	MANSC domain containing 1
TSUnmapped00000244.hg.1	HYOU1	hypoxia up-regulated 1
TSUnmapped00000245.hg.1	SAG	S-antigen; retina and pineal gland (arrestin)
TSUnmapped00000246.hg.1	CCDC84	coiled-coil domain containing 84
TSUnmapped00000247.hg.1	REXO4	REX4 homolog, 3'-5' exonuclease [Source:HGNC Symbol;Acc:HGNC:12820]
TSUnmapped00000248.hg.1	BCL2L14	BCL2-like 14 (apoptosis facilitator)
TSUnmapped00000250.hg.1	ZDHHC3	zinc finger, DHHC-type containing 3
TSUnmapped00000251.hg.1	SAG	S-antigen; retina and pineal gland (arrestin)
TSUnmapped00000252.hg.1	TRAPPC4	trafficking protein particle complex 4
TSUnmapped00000253.hg.1	HYOU1	hypoxia up-regulated 1
TSUnmapped00000255.hg.1	KIF15	kinesin family member 15
TSUnmapped00000256.hg.1	DYRK1B	dual specificity tyrosine-(Y)-phosphorylation regulated kinase 1B
TSUnmapped00000258.hg.1	SURF4	surfeit 4
TSUnmapped00000260.hg.1	HMBS	hydroxymethylbilane synthase
TSUnmapped00000262.hg.1	MLXIP	MLX interacting protein
TSUnmapped00000263.hg.1	BCL2L14	BCL2-like 14 (apoptosis facilitator)
TSUnmapped00000264.hg.1	RPL7A	ribosomal protein L7a
TSUnmapped00000267.hg.1	LRP6	LDL receptor related protein 6
TSUnmapped00000268.hg.1	CCDC84	coiled-coil domain containing 84
TSUnmapped00000269.hg.1	SERTAD4	SERTA domain containing 4
TSUnmapped00000270.hg.1	TRAPPC4	trafficking protein particle complex 4
TSUnmapped00000271.hg.1	OR10A3	olfactory receptor, family 10, subfamily A, member 3
TSUnmapped00000272.hg.1	ZKSCAN7	zinc finger with KRAB and SCAN domains 7
TSUnmapped00000273.hg.1	NDUFA10	NADH dehydrogenase (ubiquinone) 1 alpha subcomplex, 10, 42kDa
TSUnmapped00000274.hg.1	ZNF197	zinc finger protein 197
TSUnmapped00000275.hg.1	NDUFA6	NADH dehydrogenase (ubiquinone) 1 alpha subcomplex, 6, 14kDa
TSUnmapped00000276.hg.1	VPS11	VPS11, CORVET/HOPS core subunit [Source:HGNC Symbol;Acc:HGNC:14583]
TSUnmapped00000277.hg.1	PSMC4	proteasome 26S subunit, ATPase 4 [Source:HGNC Symbol;Acc:HGNC:9551]
TSUnmapped00000278.hg.1	ZNF501	zinc finger protein 501 [Source:HGNC Symbol;Acc:HGNC:23717]
TSUnmapped00000280.hg.1	SURF6	surfeit 6
TSUnmapped00000281.hg.1	HYOU1	hypoxia up-regulated 1
TSUnmapped00000282.hg.1	KAT6B	K(lysine) acetyltransferase 6B
TSUnmapped00000283.hg.1	PSMC4	proteasome 26S subunit, ATPase 4 [Source:HGNC Symbol;Acc:HGNC:9551]
TSUnmapped00000284.hg.1	LRP6	LDL receptor related protein 6
TSUnmapped00000285.hg.1	MLXIP	MLX interacting protein
TSUnmapped00000286.hg.1	HMBS	hydroxymethylbilane synthase
TSUnmapped00000288.hg.1	PADI4	peptidyl arginine deiminase, type IV
TSUnmapped00000289.hg.1	RPL7A	ribosomal protein L7a
TSUnmapped00000290.hg.1	INPP5D	inositol polyphosphate-5-phosphatase D
TSUnmapped00000291.hg.1	VPS11	VPS11, CORVET/HOPS core subunit [Source:HGNC Symbol;Acc:HGNC:14583]
TSUnmapped00000292.hg.1	TGM4	transglutaminase 4
TSUnmapped00000293.hg.1	RCC2	regulator of chromosome condensation 2
TSUnmapped00000294.hg.1	VPS11	VPS11, CORVET/HOPS core subunit [Source:HGNC Symbol;Acc:HGNC:14583]
TSUnmapped00000295.hg.1	STKLD1	serine/threonine kinase-like domain containing 1 [Source:HGNC Symbol;Acc:HGNC:28669]
TSUnmapped00000296.hg.1	HYOU1	hypoxia up-regulated 1
TSUnmapped00000297.hg.1	ATG16L1	autophagy related 16-like 1
TSUnmapped00000298.hg.1	TGM4	transglutaminase 4
TSUnmapped00000299.hg.1	TRAPPC4	trafficking protein particle complex 4
TSUnmapped00000300.hg.1	HYOU1	hypoxia up-regulated 1
TSUnmapped00000302.hg.1	CCDC84	coiled-coil domain containing 84
TSUnmapped00000303.hg.1	OBP2B	odorant binding protein 2B
TSUnmapped00000305.hg.1	ADAMTS13	ADAM metallopeptidase with thrombospondin type 1 motif 13
TSUnmapped00000306.hg.1	ZKSCAN7	zinc finger with KRAB and SCAN domains 7
TSUnmapped00000307.hg.1	HMBS	hydroxymethylbilane synthase
TSUnmapped00000308.hg.1	BCL2L14	BCL2-like 14 (apoptosis facilitator)
TSUnmapped00000309.hg.1	SAG	S-antigen; retina and pineal gland (arrestin)
TSUnmapped00000310.hg.1	HYOU1	hypoxia up-regulated 1
TSUnmapped00000311.hg.1	ZNF780A	zinc finger protein 780A
TSUnmapped00000313.hg.1	CCDC84	coiled-coil domain containing 84
TSUnmapped00000315.hg.1	OBP2B	odorant binding protein 2B
TSUnmapped00000317.hg.1	HHAT	hedgehog acyltransferase
TSUnmapped00000319.hg.1	NDUFA6	NADH dehydrogenase (ubiquinone) 1 alpha subcomplex, 6, 14kDa
TSUnmapped00000320.hg.1	SAG	S-antigen; retina and pineal gland (arrestin)
TSUnmapped00000321.hg.1	RPS25	ribosomal protein S25
TSUnmapped00000322.hg.1	HYOU1	hypoxia up-regulated 1
TSUnmapped00000323.hg.1	RPS6KA1	ribosomal protein S6 kinase, 90kDa, polypeptide 1
TSUnmapped00000324.hg.1	CYP2D6	cytochrome P450, family 2, subfamily D, polypeptide 6
TSUnmapped00000325.hg.1	HMBS	hydroxymethylbilane synthase
TSUnmapped00000326.hg.1	ZNF546	zinc finger protein 546
TSUnmapped00000327.hg.1	HYOU1	hypoxia up-regulated 1
TSUnmapped00000328.hg.1	DGKD	diacylglycerol kinase, delta 130kDa
TSUnmapped00000329.hg.1	SURF4	surfeit 4
TSUnmapped00000330.hg.1	ZNF502	zinc finger protein 502
TSUnmapped00000331.hg.1	MANSC1	MANSC domain containing 1
TSUnmapped00000332.hg.1	HHAT	hedgehog acyltransferase
TSUnmapped00000333.hg.1	SURF4	surfeit 4
TSUnmapped00000335.hg.1	HMBS	hydroxymethylbilane synthase
TSUnmapped00000336.hg.1	RCC2	regulator of chromosome condensation 2
TSUnmapped00000338.hg.1	TRAPPC4	trafficking protein particle complex 4
TSUnmapped00000339.hg.1	SURF1	surfeit 1
TSUnmapped00000341.hg.1	ZNF780A	zinc finger protein 780A
TSUnmapped00000342.hg.1	TCF20	transcription factor 20 (AR1)
TSUnmapped00000343.hg.1	ATG16L1	autophagy related 16-like 1
TSUnmapped00000344.hg.1	FBL	fibrillarin
TSUnmapped00000345.hg.1	SAG	S-antigen; retina and pineal gland (arrestin)
TSUnmapped00000346.hg.1	ZNF501	zinc finger protein 501 [Source:HGNC Symbol;Acc:HGNC:23717]
TSUnmapped00000347.hg.1	ZNF780A	zinc finger protein 780A
TSUnmapped00000349.hg.1	FBL	fibrillarin
TSUnmapped00000351.hg.1	VPS11	VPS11, CORVET/HOPS core subunit [Source:HGNC Symbol;Acc:HGNC:14583]
TSUnmapped00000352.hg.1	HMBS	hydroxymethylbilane synthase
TSUnmapped00000353.hg.1	DUSP16	dual specificity phosphatase 16
TSUnmapped00000354.hg.1	EIF3F	Eukaryotic translation initiation factor 3 subunit F [Source:UniProtKB/Swiss-Prot;Acc:O00303]
TSUnmapped00000355.hg.1	LEUTX	leucine twenty homeobox
TSUnmapped00000356.hg.1	DYRK1B	dual specificity tyrosine-(Y)-phosphorylation regulated kinase 1B
TSUnmapped00000357.hg.1	EIF3F	Eukaryotic translation initiation factor 3 subunit F [Source:UniProtKB/Swiss-Prot;Acc:O00303]
TSUnmapped00000358.hg.1	ZNF197	zinc finger protein 197
TSUnmapped00000359.hg.1	SLC2A6	solute carrier family 2 (facilitated glucose transporter), member 6 [Source:HGNC Symbol;Acc:HGNC:11011]
TSUnmapped00000360.hg.1	VPS11	VPS11, CORVET/HOPS core subunit [Source:HGNC Symbol;Acc:HGNC:14583]
TSUnmapped00000361.hg.1	RASA3	RAS p21 protein activator 3
TSUnmapped00000362.hg.1	TCF20	transcription factor 20 (AR1)
TSUnmapped00000363.hg.1	EIF3F	Eukaryotic translation initiation factor 3 subunit F [Source:UniProtKB/Swiss-Prot;Acc:O00303]
TSUnmapped00000364.hg.1	KAT6B	K(lysine) acetyltransferase 6B
TSUnmapped00000365.hg.1	SAG	S-antigen; retina and pineal gland (arrestin)
TSUnmapped00000366.hg.1	BCL2L14	BCL2-like 14 (apoptosis facilitator)
TSUnmapped00000368.hg.1	RPS6KA1	ribosomal protein S6 kinase, 90kDa, polypeptide 1
TSUnmapped00000369.hg.1	ZNF780B	zinc finger protein 780B
TSUnmapped00000370.hg.1	SLC16A1	solute carrier family 16 (monocarboxylate transporter), member 1
TSUnmapped00000372.hg.1	SLC16A1	solute carrier family 16 (monocarboxylate transporter), member 1
TSUnmapped00000373.hg.1	NDUFA10	NADH dehydrogenase (ubiquinone) 1 alpha subcomplex, 10, 42kDa
TSUnmapped00000374.hg.1	DUSP16	dual specificity phosphatase 16
TSUnmapped00000375.hg.1	NDUFA10	NADH dehydrogenase (ubiquinone) 1 alpha subcomplex, 10, 42kDa
TSUnmapped00000377.hg.1	INPP5D	inositol polyphosphate-5-phosphatase D
TSUnmapped00000378.hg.1	PADI4	peptidyl arginine deiminase, type IV
TSUnmapped00000379.hg.1	NDUFA10	NADH dehydrogenase (ubiquinone) 1 alpha subcomplex, 10, 42kDa
TSUnmapped00000380.hg.1	FBL	fibrillarin
TSUnmapped00000381.hg.1	NDUFA10	NADH dehydrogenase (ubiquinone) 1 alpha subcomplex, 10, 42kDa
TSUnmapped00000382.hg.1	DGKD	diacylglycerol kinase, delta 130kDa
TSUnmapped00000383.hg.1	HYOU1	hypoxia up-regulated 1
TSUnmapped00000384.hg.1	ZNF546	zinc finger protein 546
TSUnmapped00000386.hg.1	HMBS	hydroxymethylbilane synthase
TSUnmapped00000387.hg.1	ADAMTS13	ADAM metallopeptidase with thrombospondin type 1 motif 13
TSUnmapped00000389.hg.1	KAT6B	K(lysine) acetyltransferase 6B
TSUnmapped00000390.hg.1	RPS6KA1	ribosomal protein S6 kinase, 90kDa, polypeptide 1
TSUnmapped00000392.hg.1	FCGBP	Fc fragment of IgG binding protein
TSUnmapped00000393.hg.1	ZNF546	zinc finger protein 546
TSUnmapped00000394.hg.1	ATG16L1	autophagy related 16-like 1
TSUnmapped00000395.hg.1	ATG16L1	autophagy related 16-like 1
TSUnmapped00000397.hg.1	EIF3F	Eukaryotic translation initiation factor 3 subunit F [Source:UniProtKB/Swiss-Prot;Acc:O00303]
TSUnmapped00000398.hg.1	KAT6B	K(lysine) acetyltransferase 6B
TSUnmapped00000399.hg.1	ZNF852	zinc finger protein 852
TSUnmapped00000400.hg.1	SERTAD4	SERTA domain containing 4
TSUnmapped00000401.hg.1	INPP5D	inositol polyphosphate-5-phosphatase D
TSUnmapped00000402.hg.1	TCF20	transcription factor 20 (AR1)
TSUnmapped00000404.hg.1	PSMC4	proteasome 26S subunit, ATPase 4 [Source:HGNC Symbol;Acc:HGNC:9551]
TSUnmapped00000405.hg.1	DGKD	diacylglycerol kinase, delta 130kDa
TSUnmapped00000406.hg.1	ZNF660	zinc finger protein 660
TSUnmapped00000409.hg.1	DGKD	diacylglycerol kinase, delta 130kDa
TSUnmapped00000410.hg.1	ATG16L1	autophagy related 16-like 1
TSUnmapped00000411.hg.1	DGKD	diacylglycerol kinase, delta 130kDa
TSUnmapped00000412.hg.1	BCL2L14	BCL2-like 14 (apoptosis facilitator)
TSUnmapped00000414.hg.1	TMEM42	transmembrane protein 42
TSUnmapped00000415.hg.1	INPP5D	inositol polyphosphate-5-phosphatase D
TSUnmapped00000417.hg.1	PADI1	peptidyl arginine deiminase, type I
TSUnmapped00000418.hg.1	ADAMTS13	ADAM metallopeptidase with thrombospondin type 1 motif 13
TSUnmapped00000419.hg.1	INPP5D	inositol polyphosphate-5-phosphatase D
TSUnmapped00000421.hg.1	ATG16L1	autophagy related 16-like 1
TSUnmapped00000422.hg.1	VPS11	VPS11, CORVET/HOPS core subunit [Source:HGNC Symbol;Acc:HGNC:14583]
TSUnmapped00000424.hg.1	RPL7A	ribosomal protein L7a
TSUnmapped00000425.hg.1	ZKSCAN7	zinc finger with KRAB and SCAN domains 7
TSUnmapped00000427.hg.1	FBL	fibrillarin
TSUnmapped00000430.hg.1	HMBS	hydroxymethylbilane synthase
TSUnmapped00000431.hg.1	HMBS	hydroxymethylbilane synthase
TSUnmapped00000432.hg.1	NDUFA6	NADH dehydrogenase (ubiquinone) 1 alpha subcomplex, 6, 14kDa
TSUnmapped00000433.hg.1	ATG16L1	autophagy related 16-like 1
TSUnmapped00000434.hg.1	HMBS	hydroxymethylbilane synthase
TSUnmapped00000435.hg.1	RPS6KA1	ribosomal protein S6 kinase, 90kDa, polypeptide 1
TSUnmapped00000437.hg.1	DGKD	diacylglycerol kinase, delta 130kDa
TSUnmapped00000438.hg.1	HMBS	hydroxymethylbilane synthase
TSUnmapped00000439.hg.1	TRAPPC4	trafficking protein particle complex 4
TSUnmapped00000440.hg.1	HYOU1	hypoxia up-regulated 1
TSUnmapped00000444.hg.1	SAG	S-antigen; retina and pineal gland (arrestin)
TSUnmapped00000445.hg.1	FBL	fibrillarin
TSUnmapped00000446.hg.1	INPP5D	inositol polyphosphate-5-phosphatase D
TSUnmapped00000447.hg.1	HHAT	hedgehog acyltransferase
TSUnmapped00000449.hg.1	DGKD	diacylglycerol kinase, delta 130kDa
TSUnmapped00000450.hg.1	RPS6KA1	ribosomal protein S6 kinase, 90kDa, polypeptide 1
TSUnmapped00000453.hg.1	OR10A6	olfactory receptor family 10 subfamily A member 6 (gene/pseudogene) [Source:HGNC Symbol;Acc:HGNC:15132]
TSUnmapped00000455.hg.1	NDUFA10	NADH dehydrogenase (ubiquinone) 1 alpha subcomplex, 10, 42kDa
TSUnmapped00000456.hg.1	FBL	fibrillarin
TSUnmapped00000457.hg.1	SURF1	surfeit 1
TSUnmapped00000458.hg.1	HHAT	hedgehog acyltransferase
TSUnmapped00000459.hg.1	TRAPPC4	trafficking protein particle complex 4
TSUnmapped00000460.hg.1	DGKD	diacylglycerol kinase, delta 130kDa
TSUnmapped00000461.hg.1	ZNF35	zinc finger protein 35
TSUnmapped00000462.hg.1	STKLD1	serine/threonine kinase-like domain containing 1 [Source:HGNC Symbol;Acc:HGNC:28669]
TSUnmapped00000463.hg.1	RPS25	ribosomal protein S25
TSUnmapped00000464.hg.1	ZNF35	zinc finger protein 35
TSUnmapped00000465.hg.1	EIF3F	Eukaryotic translation initiation factor 3 subunit F [Source:UniProtKB/Swiss-Prot;Acc:O00303]
TSUnmapped00000466.hg.1	BCL2L14	BCL2-like 14 (apoptosis facilitator)
TSUnmapped00000469.hg.1	INPP5D	inositol polyphosphate-5-phosphatase D
TSUnmapped00000470.hg.1	HMBS	hydroxymethylbilane synthase
TSUnmapped00000471.hg.1	TRAPPC4	trafficking protein particle complex 4
TSUnmapped00000472.hg.1	RPS6KA1	ribosomal protein S6 kinase, 90kDa, polypeptide 1
TSUnmapped00000473.hg.1	PADI1	peptidyl arginine deiminase, type I
TSUnmapped00000474.hg.1	SLC16A1	solute carrier family 16 (monocarboxylate transporter), member 1
TSUnmapped00000475.hg.1	PADI4	peptidyl arginine deiminase, type IV
TSUnmapped00000476.hg.1	HMBS	hydroxymethylbilane synthase
TSUnmapped00000477.hg.1	SURF4	surfeit 4
TSUnmapped00000478.hg.1	ZNF502	zinc finger protein 502
TSUnmapped00000479.hg.1	STKLD1	serine/threonine kinase-like domain containing 1 [Source:HGNC Symbol;Acc:HGNC:28669]
TSUnmapped00000480.hg.1	ZNF780B	zinc finger protein 780B
TSUnmapped00000481.hg.1	DUSP16	dual specificity phosphatase 16
TSUnmapped00000483.hg.1	RPS6KA1	ribosomal protein S6 kinase, 90kDa, polypeptide 1
TSUnmapped00000484.hg.1	HYOU1	hypoxia up-regulated 1
TSUnmapped00000485.hg.1	RPS6KA1	ribosomal protein S6 kinase, 90kDa, polypeptide 1
TSUnmapped00000486.hg.1	MLXIP	MLX interacting protein
TSUnmapped00000487.hg.1	MANSC1	MANSC domain containing 1
TSUnmapped00000488.hg.1	ZDHHC3	zinc finger, DHHC-type containing 3
TSUnmapped00000489.hg.1	SURF4	surfeit 4
TSUnmapped00000490.hg.1	SURF6	surfeit 6
TSUnmapped00000491.hg.1	ZDHHC3	zinc finger, DHHC-type containing 3
TSUnmapped00000492.hg.1	KAT6B	K(lysine) acetyltransferase 6B
TSUnmapped00000493.hg.1	TRAPPC4	trafficking protein particle complex 4
TSUnmapped00000494.hg.1	ZDHHC3	zinc finger, DHHC-type containing 3
TSUnmapped00000495.hg.1	ZDHHC3	zinc finger, DHHC-type containing 3
TSUnmapped00000496.hg.1	KIF15	kinesin family member 15
TSUnmapped00000498.hg.1	OBP2B	odorant binding protein 2B
TSUnmapped00000500.hg.1	HYOU1	hypoxia up-regulated 1
TSUnmapped00000502.hg.1	MLXIP	MLX interacting protein
TSUnmapped00000504.hg.1	ZNF197	zinc finger protein 197
TSUnmapped00000507.hg.1	REXO4	REX4 homolog, 3'-5' exonuclease [Source:HGNC Symbol;Acc:HGNC:12820]
TSUnmapped00000508.hg.1	HHAT	hedgehog acyltransferase
TSUnmapped00000511.hg.1	TCF20	transcription factor 20 (AR1)
TSUnmapped00000513.hg.1	DGKD	diacylglycerol kinase, delta 130kDa
TSUnmapped00000514.hg.1	ZNF197	zinc finger protein 197
TSUnmapped00000515.hg.1	RPL7A	ribosomal protein L7a
TSUnmapped00000517.hg.1	HYOU1	hypoxia up-regulated 1
TSUnmapped00000519.hg.1	CACFD1	calcium channel flower domain containing 1
TSUnmapped00000520.hg.1	SAG	S-antigen; retina and pineal gland (arrestin)
TSUnmapped00000521.hg.1	OBP2B	odorant binding protein 2B
TSUnmapped00000523.hg.1	RPS25	ribosomal protein S25
TSUnmapped00000524.hg.1	INPP5D	inositol polyphosphate-5-phosphatase D
TSUnmapped00000525.hg.1	BCL2L14	BCL2-like 14 (apoptosis facilitator)
TSUnmapped00000527.hg.1	LRIG1	---
TSUnmapped00000528.hg.1	HNRNPCL1	heterogeneous nuclear ribonucleoprotein C-like 1
TSUnmapped00000529.hg.1	FMN1	formin 1
TSUnmapped00000530.hg.1	ATG16L1	autophagy related 16-like 1
TSUnmapped00000531.hg.1	RASA3	RAS p21 protein activator 3
TSUnmapped00000532.hg.1	LRIG1	---
TSUnmapped00000533.hg.1	HMBS	hydroxymethylbilane synthase
TSUnmapped00000537.hg.1	PRAMEF6	PRAME family member 6 [Source:HGNC Symbol;Acc:HGNC:30583]
TSUnmapped00000538.hg.1	DGKD	diacylglycerol kinase, delta 130kDa
TSUnmapped00000539.hg.1	LRIG1	---
TSUnmapped00000546.hg.1	RCC2	regulator of chromosome condensation 2
TSUnmapped00000547.hg.1	PRAMEF25	PRAME family member 25
TSUnmapped00000549.hg.1	PRAMEF8	PRAME family member 8
TSUnmapped00000552.hg.1	FBL	fibrillarin
TSUnmapped00000554.hg.1	TCF20	transcription factor 20 (AR1)
TSUnmapped00000558.hg.1	HYOU1	hypoxia up-regulated 1
TSUnmapped00000559.hg.1	FMN1	formin 1
TSUnmapped00000567.hg.1	HYOU1	hypoxia up-regulated 1
TSUnmapped00000569.hg.1	ZDHHC3	zinc finger, DHHC-type containing 3
TSUnmapped00000571.hg.1	GREM1	gremlin 1, DAN family BMP antagonist [Source:HGNC Symbol;Acc:HGNC:2001]
TSUnmapped00000572.hg.1	RPS6KA1	ribosomal protein S6 kinase, 90kDa, polypeptide 1
TSUnmapped00000573.hg.1	PRAMEF25	PRAME family member 25
TSUnmapped00000575.hg.1	INPP5D	inositol polyphosphate-5-phosphatase D
TSUnmapped00000576.hg.1	CACFD1	calcium channel flower domain containing 1
TSUnmapped00000580.hg.1	INPP5D	inositol polyphosphate-5-phosphatase D
TSUnmapped00000582.hg.1	ZNF780A	zinc finger protein 780A
TSUnmapped00000585.hg.1	LRIG1	---
TSUnmapped00000587.hg.1	PRAMEF11	PRAME family member 11
TSUnmapped00000589.hg.1	BCL2L14	BCL2-like 14 (apoptosis facilitator)
TSUnmapped00000591.hg.1	HHAT	hedgehog acyltransferase
TSUnmapped00000592.hg.1	FMN1	formin 1
TSUnmapped00000594.hg.1	GREM1	gremlin 1, DAN family BMP antagonist [Source:HGNC Symbol;Acc:HGNC:2001]
TSUnmapped00000597.hg.1	PSMC4	proteasome 26S subunit, ATPase 4 [Source:HGNC Symbol;Acc:HGNC:9551]
TSUnmapped00000598.hg.1	LRIG1	---
TSUnmapped00000599.hg.1	PRAMEF8	PRAME family member 8
TSUnmapped00000600.hg.1	SURF1	surfeit 1
TSUnmapped00000605.hg.1	PRAMEF4	PRAME family member 4
TSUnmapped00000606.hg.1	FMN1	formin 1
TSUnmapped00000607.hg.1	SAG	S-antigen; retina and pineal gland (arrestin)
TSUnmapped00000608.hg.1	ZNF35	zinc finger protein 35
TSUnmapped00000610.hg.1	HNRNPCL2	heterogeneous nuclear ribonucleoprotein C-like 2 [Source:HGNC Symbol;Acc:HGNC:48813]
TSUnmapped00000614.hg.1	ZNF660	zinc finger protein 660
TSUnmapped00000615.hg.1	LRIG1	---
TSUnmapped00000618.hg.1	REXO4	REX4 homolog, 3'-5' exonuclease [Source:HGNC Symbol;Acc:HGNC:12820]
TSUnmapped00000620.hg.1	LRIG1	---
TSUnmapped00000622.hg.1	GREM1	gremlin 1, DAN family BMP antagonist [Source:HGNC Symbol;Acc:HGNC:2001]
TSUnmapped00000623.hg.1	ZDHHC3	zinc finger, DHHC-type containing 3
TSUnmapped00000624.hg.1	CYP2D6	cytochrome P450, family 2, subfamily D, polypeptide 6
TSUnmapped00000626.hg.1	FMN1	formin 1
TSUnmapped00000627.hg.1	KIF15	kinesin family member 15
TSUnmapped00000628.hg.1	STKLD1	serine/threonine kinase-like domain containing 1 [Source:HGNC Symbol;Acc:HGNC:28669]
TSUnmapped00000630.hg.1	ZNF780A	zinc finger protein 780A
TSUnmapped00000633.hg.1	DGKD	diacylglycerol kinase, delta 130kDa
TSUnmapped00000635.hg.1	SLC25A26	solute carrier family 25 (S-adenosylmethionine carrier), member 26
TSUnmapped00000636.hg.1	TRAPPC4	trafficking protein particle complex 4
TSUnmapped00000637.hg.1	RPL7A	ribosomal protein L7a
TSUnmapped00000638.hg.1	DYRK1B	dual specificity tyrosine-(Y)-phosphorylation regulated kinase 1B
TSUnmapped00000639.hg.1	SERTAD4	SERTA domain containing 4
TSUnmapped00000640.hg.1	FMN1	formin 1
TSUnmapped00000641.hg.1	PRAMEF2	PRAME family member 2
TSUnmapped00000645.hg.1	SURF2	surfeit 2 [Source:HGNC Symbol;Acc:HGNC:11475]
TSUnmapped00000646.hg.1	HNRNPCL3	heterogeneous nuclear ribonucleoprotein C-like 3 [Source:HGNC Symbol;Acc:HGNC:51235]
TSUnmapped00000648.hg.1	SAG	S-antigen; retina and pineal gland (arrestin)
TSUnmapped00000650.hg.1	BCL2L14	BCL2-like 14 (apoptosis facilitator)
TSUnmapped00000651.hg.1	HNRNPCL1	heterogeneous nuclear ribonucleoprotein C-like 1
TSUnmapped00000654.hg.1	FMN1	formin 1
TSUnmapped00000657.hg.1	PRAMEF25	PRAME family member 25
TSUnmapped00000660.hg.1	PRAMEF18	PRAME family member 18
TSUnmapped00000661.hg.1	INPP5D	inositol polyphosphate-5-phosphatase D
TSUnmapped00000662.hg.1	SLC25A26	solute carrier family 25 (S-adenosylmethionine carrier), member 26
TSUnmapped00000664.hg.1	CACFD1	calcium channel flower domain containing 1
TSUnmapped00000667.hg.1	TRAPPC4	trafficking protein particle complex 4
TSUnmapped00000670.hg.1	ZNF780A	zinc finger protein 780A
TSUnmapped00000671.hg.1	PRAMEF19	PRAME family member 19 [Source:EntrezGene;Acc:645414]
TSUnmapped00000674.hg.1	CYP2D6	cytochrome P450, family 2, subfamily D, polypeptide 6
TSUnmapped00000675.hg.1	ADAMTS13	ADAM metallopeptidase with thrombospondin type 1 motif 13
TSUnmapped00000677.hg.1	RPL7A	ribosomal protein L7a
TSUnmapped00000678.hg.1	LRIG1	---
TSUnmapped00000681.hg.1	HMBS	hydroxymethylbilane synthase
TSUnmapped00000682.hg.1	HMBS	hydroxymethylbilane synthase
TSUnmapped00000683.hg.1	MLXIP	MLX interacting protein
TSUnmapped00000685.hg.1	DYRK1B	dual specificity tyrosine-(Y)-phosphorylation regulated kinase 1B
TSUnmapped00000689.hg.1	SAG	S-antigen; retina and pineal gland (arrestin)
TSUnmapped00000690.hg.1	LRIG1	---
TSUnmapped00000692.hg.1	ZNF502	zinc finger protein 502
TSUnmapped00000699.hg.1	NDUFA10	NADH dehydrogenase (ubiquinone) 1 alpha subcomplex, 10, 42kDa
TSUnmapped00000703.hg.1	FMN1	formin 1
TSUnmapped00000704.hg.1	FMN1	formin 1
TSUnmapped00000705.hg.1	RPS25	ribosomal protein S25
TSUnmapped00000706.hg.1	HYOU1	hypoxia up-regulated 1
TSUnmapped00000711.hg.1	ATG16L1	autophagy related 16-like 1
TSUnmapped00000713.hg.1	FMN1	formin 1
TSUnmapped00000714.hg.1	MANSC1	MANSC domain containing 1
TSUnmapped00000720.hg.1	PRAMEF10	PRAME family member 10
TSUnmapped00000722.hg.1	TRAPPC4	trafficking protein particle complex 4
TSUnmapped00000724.hg.1	ADAMTS13	ADAM metallopeptidase with thrombospondin type 1 motif 13
TSUnmapped00000725.hg.1	CCDC84	coiled-coil domain containing 84
TSUnmapped00000726.hg.1	ZDHHC3	zinc finger, DHHC-type containing 3
TSUnmapped00000728.hg.1	ZNF35	zinc finger protein 35
TSUnmapped00000732.hg.1	SLC37A4	solute carrier family 37 (glucose-6-phosphate transporter), member 4 [Source:HGNC Symbol;Acc:HGNC:4061]
TSUnmapped00000734.hg.1	HYOU1	hypoxia up-regulated 1
TSUnmapped00000735.hg.1	RPS25	ribosomal protein S25
TSUnmapped00000741.hg.1	ZNF546	zinc finger protein 546
TSUnmapped00000742.hg.1	ZNF852	zinc finger protein 852
TSUnmapped00000747.hg.1	CCDC84	coiled-coil domain containing 84
TSUnmapped00000749.hg.1	RPS6KA1	ribosomal protein S6 kinase, 90kDa, polypeptide 1
TSUnmapped00000751.hg.1	PRAMEF9	---
TSUnmapped00000753.hg.1	RPS25	ribosomal protein S25
TSUnmapped00000754.hg.1	FMN1	formin 1
TSUnmapped00000757.hg.1	SLC25A26	solute carrier family 25 (S-adenosylmethionine carrier), member 26
TSUnmapped00000758.hg.1	KIF15	kinesin family member 15
TSUnmapped00000761.hg.1	PRAMEF7	PRAME family member 7
TSUnmapped00000762.hg.1	SLC25A26	solute carrier family 25 (S-adenosylmethionine carrier), member 26
TSUnmapped00000763.hg.1	SLC16A1	solute carrier family 16 (monocarboxylate transporter), member 1
TSUnmapped00000765.hg.1	HNRNPCL4	heterogeneous nuclear ribonucleoprotein C-like 4 [Source:HGNC Symbol;Acc:HGNC:51333]
TSUnmapped00000766.hg.1	SLC25A26	solute carrier family 25 (S-adenosylmethionine carrier), member 26
TSUnmapped00000768.hg.1	FBL	fibrillarin
TSUnmapped00000769.hg.1	SLC25A26	solute carrier family 25 (S-adenosylmethionine carrier), member 26
TSUnmapped00000770.hg.1	DGKD	diacylglycerol kinase, delta 130kDa
TSUnmapped00000772.hg.1	FMN1	formin 1
TSUnmapped00000775.hg.1	PRAMEF25	PRAME family member 25
TSUnmapped00000776.hg.1	FBL	fibrillarin
TSUnmapped00000777.hg.1	HYOU1	hypoxia up-regulated 1
TSUnmapped00000781.hg.1	PRAMEF6	PRAME family member 6 [Source:HGNC Symbol;Acc:HGNC:30583]
TSUnmapped00000784.hg.1	PADI1	peptidyl arginine deiminase, type I
TSUnmapped00000785.hg.1	ZNF780B	zinc finger protein 780B
TSUnmapped00000793.hg.1	PRAMEF6	PRAME family member 6 [Source:HGNC Symbol;Acc:HGNC:30583]
TSUnmapped00000794.hg.1	PRAMEF9	---
TSUnmapped00000795.hg.1	PRAMEF25	PRAME family member 25
TSUnmapped00000798.hg.1	HMBS	hydroxymethylbilane synthase
TSUnmapped00000801.hg.1	VPS11	VPS11, CORVET/HOPS core subunit [Source:HGNC Symbol;Acc:HGNC:14583]
TSUnmapped00000803.hg.1	OR5P3	olfactory receptor, family 5, subfamily P, member 3
TSUnmapped00000804.hg.1	PRAMEF5	PRAME family member 5
TSUnmapped00000808.hg.1	PRAMEF8	PRAME family member 8
TSUnmapped00000810.hg.1	PRAMEF19	PRAME family member 19 [Source:EntrezGene;Acc:645414]
TSUnmapped00000812.hg.1	BCL2L14	BCL2-like 14 (apoptosis facilitator)
TSUnmapped00000815.hg.1	RPS6KA1	ribosomal protein S6 kinase, 90kDa, polypeptide 1
TSUnmapped00000817.hg.1	F10	coagulation factor X
TSUnmapped00000818.hg.1	F10	coagulation factor X
TSUnmapped00000819.hg.1	PCYT1A	phosphate cytidylyltransferase 1, choline, alpha
TSUnmapped00000820.hg.1	CFHR2	complement factor H-related 2
TSUnmapped00000821.hg.1	DUX5	double homeobox 5
TSUnmapped00000822.hg.1	DUX3	double homeobox 3
TSUnmapped00000823.hg.1	DUX1	double homeobox 1
```
