## Supplementary material for "Somatic hypomethylation of pericentromeric SST1 repeats and tetraploidization in human colorectal cancer cells": GSEA results: Diploid_vs_Tetraploid.cls

```
8 2 1
# Tetraploid Diploid
Tetraploid Tetraploid Tetraploid Tetraploid Diploid Diploid Diploid Diploid
```
