## Supplementary material for "Somatic hypomethylation of pericentromeric SST1 repeats and tetraploidization in human colorectal cancer cells": GSEA results: eset_byprobe_collapsed_to_symbols.Diploid_vs_Tetraploid.cls_Tetraploid_versus_Diploid.rnk

```
CALB1	0.72359866
LYZ	0.53277403
SLC10A2	0.5236963
PLA2G16	0.51704997
SLC16A9	0.4998926
S100A4	0.47122946
DLX5	0.47023204
ANGPT1	0.46975532
TNFSF15	0.44423884
CTSE	0.41930524
BHLHE41	0.41764054
SLC1A3	0.40971404
CCL20	0.4057115
PLAC8	0.4031556
CAPN8	0.3942938
HLA-DMA	0.39238128
KIAA0226L	0.38978973
PAQR5	0.38922122
NPSR1	0.38919798
B3GALT1	0.3732624
SEMA5A	0.36852148
C3orf14	0.36844447
CSMD3	0.3676294
TRIM31	0.3627217
DNM3	0.35917535
FFAR4	0.35423523
SLC6A14	0.35211167
NRCAM	0.35140148
CD70	0.34916618
MAGED1	0.3421579
MSLN	0.33233756
SERPINB5	0.32180086
MDGA2	0.31536993
PDZD3	0.3138554
CCND2	0.3127798
KCNJ2	0.31089732
ANTXR1	0.3092731
NT5E	0.30718157
CYP3A7	0.30499977
NETO2	0.3034361
FAM155A	0.30295375
PDE10A	0.30259985
PHLDB2	0.3011312
PSCA	0.30002144
SBSPON	0.2984044
OR51B5	0.29259393
CHST3	0.29088
ERP27	0.29075643
STXBP1	0.2891493
ARHGAP6	0.28830713
ZNF84	0.2846578
MME	0.28302732
ITGB8	0.28271666
CYP3A4	0.28128514
RRAGD	0.2797895
CALB2	0.277392
CDH11	0.27585825
PRKAA2	0.27475163
GRHL3	0.27400446
PTGER4	0.27217785
ATRX	0.2712634
ZNF304	0.26757252
HPGD	0.2667979
KRT4	0.26636943
IL15	0.26107752
GUCY1A3	0.25393805
SULT1C2	0.25341862
SULT1C3	0.25064263
MUC17	0.250481
CA2	0.2497482
CD24	0.24564788
BDKRB2	0.2379663
COL17A1	0.23758604
TENM3	0.23741797
ABHD12B	0.23693736
FABP1	0.23381057
GCNT2	0.23266089
OR51I1	0.23228957
CYP3A5	0.23121254
BAG6	0.22988808
GABRG2	0.22743985
TM4SF1	0.22485976
EPHX4	0.22404142
ASB4	0.22333235
CHST4	0.22187252
FAM216A	0.22174205
HIST1H4A	0.22168297
CCSER1	0.2211204
LAPTM4B	0.22067305
PRKD3	0.21929426
SLC7A7	0.21853633
PTPRU	0.21776886
SLCO1B3	0.21617241
FAM3D	0.21525793
RTN4IP1	0.21392491
NAT2	0.21127917
DMC1	0.21100327
LONRF1	0.21072406
HTR1D	0.21025383
KLK10	0.20929332
SIDT1	0.20908624
OR51E1	0.20828015
FAM105A	0.20770045
DIO3	0.20731843
ST3GAL4	0.2068801
NMU	0.20607072
DKK1	0.20377548
IL1RN	0.20302197
CRYBB1	0.20264433
PLK2	0.2015847
MAGEC1	0.19999793
CTTNBP2	0.19811043
ZNF518B	0.19765644
ALOX5	0.1975465
OR51B4	0.19699119
GRAMD1A	0.19299859
ST6GAL2	0.19279094
PTGDR	0.19241776
RHD	0.19209287
F3	0.19071403
EYS	0.19061136
SESN1	0.18999848
SLCO1B7	0.18961209
TMEM237	0.18948849
CEACAM7	0.18840034
NPY4R	0.18736699
HAVCR1	0.18719277
PRR5L	0.18657206
MMP28	0.18650708
HSPA1A	0.1862284
BTC	0.18601952
HIST1H3A	0.18600425
SMAD6	0.18557303
ACAT2	0.18502127
APOBR	0.18495542
SULF2	0.18459132
MEF2C	0.1839535
ANKRD22	0.18219523
ZNF483	0.18187878
MRGPRX1	0.1806662
PLCB4	0.18063244
C3orf33	0.18054655
DENND5B	0.17924133
C3	0.17920053
CFAP46	0.17811832
AKAP7	0.17629229
LGI1	0.1760495
PLPPR2	0.17602654
ANXA2R	0.17438717
GLS2	0.17229682
WFS1	0.1718403
CLCN5	0.17178707
EED	0.17046407
PDE4A	0.17039925
PADI3	0.17038228
ATP9A	0.17035705
SH3GL2	0.16994134
KRT19	0.16966806
ASIC1	0.16955145
TMEM173	0.16933459
PLCE1	0.16878703
ACSF2	0.16851416
POLE2	0.16798136
FAM46A	0.16684967
CFB	0.16675472
IL37	0.1665302
KHDRBS3	0.16625166
SQLE	0.16618766
CAMK2N2	0.16584964
APOBEC3C	0.1654616
GREM1	0.16507009
SERPINE2	0.1645428
LOC100131107	0.16443284
MND1	0.16430223
GDA	0.1642733
KLHDC7A	0.16396384
SPATA8	0.1638894
FGD2	0.16351978
SH3D21	0.16276418
TLE4	0.16256382
ONECUT3	0.16222921
THRB	0.16218789
TRIM15	0.16201007
UTP20	0.1619191
TNFRSF11A	0.16145319
TTPA	0.16094409
FAS	0.16085735
SIRPB1	0.16081293
SERHL	0.16063054
RIBC2	0.15915094
GINS2	0.1581862
DRAM1	0.15797424
THBS1	0.15778713
C10orf99	0.1568668
LEMD1	0.15683144
DUSP10	0.15679866
ACBD4	0.15672047
SLC39A10	0.15644409
POLQ	0.15624093
MTCL1	0.15599771
ADGRE2	0.15569448
FANCB	0.15466604
CAV2	0.15406857
MTERF3	0.15387765
CADPS	0.15383478
LAX1	0.15379426
IGF2BP1	0.15362756
IL33	0.15342656
CHEK2	0.15299228
PTCHD4	0.15292335
C12orf60	0.15290321
HSPA1B	0.15254205
DOK2	0.15185192
EPB41L1	0.15156761
STAMBPL1	0.15155274
TECPR2	0.15099223
LPAR5	0.15076423
BANP	0.15071446
SPECC1	0.15041283
AGER	0.15039062
OR2H1	0.15037996
BRIP1	0.15035366
LY6G6C	0.14995371
TNFSF9	0.1499292
APBB1	0.1498245
GNE	0.14976056
TCEA3	0.14964701
MCM10	0.14962128
GJB5	0.14941731
ARHGEF3	0.14933443
IRF7	0.14766036
CENPH	0.14766017
CYP4F12	0.14757389
ABHD1	0.14753558
IL27RA	0.14729545
ZNF514	0.14715154
LIPE	0.14702368
IL1A	0.14621006
SPICE1	0.14616653
EIF4E3	0.14557077
ADORA1	0.14534743
BCL6	0.14505975
GPRIN3	0.14432757
CCHCR1	0.14423597
NFE2L3	0.14284718
LACTB	0.14280754
KIAA0922	0.14246725
GANC	0.1424352
DNAJC14	0.14217159
KCNG4	0.14184752
IRAK2	0.14169511
RARG	0.14146118
CMTM3	0.14128813
GREB1L	0.14118318
TIMP1	0.14108491
DNM1	0.14102961
SEMA4G	0.14091764
GMFG	0.14091396
B3GAT2	0.14079842
RNASEL	0.14018998
OR51E2	0.1401635
SLC4A5	0.1400901
INPP4B	0.13978897
ANO1	0.1390808
SMYD3	0.13896255
SMPDL3B	0.13815987
ZNF416	0.13805676
MDFIC	0.13760336
IL2RG	0.13748842
NAPSA	0.13739687
KDELC1	0.13737091
EXO1	0.13703687
ARID3C	0.13684586
BRCA2	0.13663495
TUBD1	0.13647237
CLYBL	0.13642731
ENPP7	0.13630076
EQTN	0.13629355
KIR2DL4	0.13628662
DTNB	0.1360811
GSTO1	0.1360467
BTG2	0.13596018
KCNQ4	0.13592438
GLDC	0.13582347
HSD17B2	0.13568611
ZNF788	0.13567574
ARNTL2	0.1356121
CHKA	0.1352485
HIST1H3D	0.13519771
GYG2	0.13509874
SALL1	0.13502188
ZNF488	0.13498409
XKRX	0.1347868
FASN	0.13468076
CENPI	0.13456745
CDC25A	0.13429442
FADS1	0.13426556
CYTH4	0.13420527
SLITRK1	0.13375422
TMEM200B	0.13364267
XRCC6BP1	0.13363087
DDIAS	0.13355857
GBP2	0.1334845
CHRNA5	0.13325183
PTF1A	0.1332359
MED12L	0.13322562
MYB	0.13293771
MUC16	0.13279769
CCDC51	0.13262165
MAGI1	0.13249925
RAD54B	0.13247979
HPRT1	0.13206092
ERVV-2	0.13178918
FAM169A	0.13172197
NANOS2	0.131179
FADS2	0.13093972
UBASH3B	0.1306419
FAM83B	0.12980668
ADAMTS16	0.12952939
TBXAS1	0.1294738
GCNT4	0.12921415
ABCA3	0.12895988
KIAA0040	0.12882607
MANEAL	0.1288025
NXPE4	0.12877397
HS3ST3B1	0.12874638
ZBTB10	0.12868354
TDRKH	0.1283816
VIPR1	0.12826441
CHODL	0.1281763
MYO1E	0.1279914
TLE1	0.12797438
MLH1	0.12782817
KIAA1462	0.12779799
SULF1	0.12770273
TMEM92	0.12768237
APOBEC3D	0.12744698
SYN2	0.12740289
DNAJB1	0.12715134
C16orf74	0.12702394
RSRP1	0.12694748
MTERF2	0.12689695
ARHGAP30	0.1268627
TOB1	0.12667802
REXO1L11P	0.12609845
SLC5A5	0.12598978
RGS2	0.12594028
MS4A12	0.12574694
FSCN1	0.1256324
CD47	0.12530899
CXCL8	0.12530208
RP5-1091N2.9	0.12517048
C2orf76	0.12513307
TERF1	0.12469159
TMCC2	0.12464296
ANKK1	0.12460075
TFEB	0.12425723
GFER	0.12416444
HBE1	0.12415521
CORO2A	0.12405425
RPS6KA5	0.12389568
TTC16	0.12367885
INPP1	0.12362632
LIPG	0.12360962
DZIP1L	0.12351943
B4GALNT3	0.123492874
COX7B2	0.123467915
TIFAB	0.12326983
PDE3B	0.12308629
RASL11B	0.122930065
TRPC4	0.122890614
EDN1	0.1227305
SMAD7	0.122692645
TMEM261	0.12261972
FHL5	0.12261241
ZNF420	0.12248997
OR8I2	0.12244374
FANCD2	0.1220415
WFDC2	0.12168406
MUC6	0.12165709
CATSPERB	0.121579066
MEGF9	0.12156599
CHRNB1	0.121147245
STS	0.121089295
PROCR	0.12095381
LILRB5	0.12094454
ADGRE1	0.120865375
HMGCS1	0.12078346
TEX101	0.120671086
LOC100128554	0.120574415
MUC19	0.120520964
RP1L1	0.12043453
ZNF792	0.12039701
FOSL1	0.120296374
CCDC138	0.12004778
GCNT6	0.12002024
TMEM212	0.119981766
HIST1H3B	0.11982941
MSANTD2	0.11947099
PDZK1IP1	0.11943197
MYBL2	0.11922782
HYPM	0.11916291
FHL3	0.11883069
RRH	0.118747264
PIM2	0.11873501
HACD1	0.118307985
FBXO38	0.11825958
ALDOC	0.11823538
GEMIN7	0.11806374
NPR2	0.11792025
SLC29A1	0.11786233
FOLR1	0.11759063
PIK3CD-AS2	0.117505066
OR51Q1	0.11748622
HMP19	0.117477074
GPR45	0.11734854
PPBP	0.117186524
FCN3	0.11709584
HHLA2	0.11693254
USP27X	0.11676243
OR1B1	0.116755374
PDCD2L	0.1167512
SYNGAP1	0.11670809
LIF	0.11665016
EPS8L3	0.11661485
HSD17B7	0.11658218
SLC9A4	0.11646522
OR2A25	0.116358764
OLFM2	0.1163561
LRP8	0.116143815
CDYL2	0.1161407
CHDH	0.116051145
HEG1	0.11601011
MDM2	0.115874045
IRF8	0.11548645
C2CD4A	0.11546177
IQCJ	0.11539977
FAM47A	0.11521246
POU5F1	0.115167856
EARS2	0.1151241
OPRD1	0.11508117
SGOL2	0.11500469
NEMP2	0.114985935
ZNF354B	0.11493032
CEACAM1	0.11484031
SLC35F3	0.11469455
SMIM10	0.114607245
SFXN5	0.11456273
EFNA3	0.11439734
GPC5	0.114366025
OR51B2	0.1143005
FFAR1	0.1141909
PDS5B	0.11414633
TPST1	0.11404264
C11orf73	0.11363689
ACKR3	0.113589205
SPO11	0.11353103
SLC16A2	0.11350265
DENND2D	0.113469064
FOXI3	0.11338914
RAD54L	0.113115974
DGKK	0.113066345
BNIPL	0.11305542
DNAJB5	0.112996675
CCDC18	0.11289719
BTG3	0.11288461
C17orf64	0.11287299
CHORDC1	0.11274021
TIMELESS	0.112724565
DSG3	0.11260156
DGKA	0.11247832
CNGA3	0.11232726
GSTA1	0.112310305
LIG1	0.112194695
MCHR1	0.11218023
C20orf195	0.112163395
C2orf74	0.11215772
HIST1H4B	0.11213713
ARHGEF26	0.111986436
C18orf54	0.11194986
ORC6	0.111882076
SNX5	0.11185263
C1orf228	0.11177283
SSPN	0.111736685
DNAJC5G	0.11154945
LRRC4B	0.111535504
RNF165	0.1115215
GGH	0.11140235
HOXA13	0.11132342
VIM	0.1113108
HIP1	0.11114198
OR6C76	0.111113764
HAPLN3	0.11106893
MYOC	0.11102033
HRASLS2	0.111014515
ZKSCAN4	0.11080135
CST9	0.110753864
PSMG1	0.11063849
PLEKHH3	0.110635206
NR4A2	0.110262714
CCDC66	0.11014184
PAGE4	0.110022634
TNS4	0.1099143
C12orf74	0.10986534
RP11-499E18.1	0.10984114
SHPRH	0.10982967
ZNF169	0.10978809
C2CD4B	0.10974079
CYGB	0.10954077
IL3	0.10950923
CLIC3	0.109415345
LOC101927668	0.10933853
EFCAB9	0.10911904
ELOVL7	0.108752765
ITGA3	0.10857985
BTK	0.10853532
HIGD2B	0.10851354
CLEC2A	0.10840601
MYBL1	0.10839939
LNX1	0.10826991
MYH15	0.108228736
COQ2	0.108213715
MGAT4C	0.10820796
HIST1H2AA	0.1080358
SGK494	0.10802831
ZMAT3	0.10796834
GPA33	0.10788559
ADRBK2	0.1078801
B4GALNT4	0.10781252
KCTD21-AS1	0.10755796
EFCAB12	0.10754177
ZGLP1	0.107480586
CEP19	0.107468955
GHSR	0.10743601
GPD2	0.10737669
SLC5A7	0.107265174
ZNF324	0.10719474
LRIT2	0.10696448
GLI3	0.1069605
IL36A	0.10694607
RD3	0.106912255
GRIN2B	0.10690546
SLC26A10	0.106754184
PPP3CA	0.10661527
ZCCHC2	0.10650077
POLH	0.10646081
GPR151	0.10638098
PLEKHO2	0.10637258
ACSM5	0.106281385
CAMKV	0.10604965
KCNK5	0.10601917
PPP2R3A	0.1059586
ZNF512	0.105958074
ZNF607	0.105872646
EN1	0.105731755
HAS3	0.105726026
PROS1	0.105715394
CYFIP2	0.10561846
ANXA13	0.10560463
TNFRSF10C	0.10551289
PAX4	0.10550119
SLC14A2	0.10543409
PNMA2	0.10542444
SELENBP1	0.105009235
SIRPA	0.10498641
DMRT3	0.104971685
CCDC159	0.10489369
TFAP2C	0.10486604
SLC17A9	0.104788005
HS3ST4	0.10472424
NDNF	0.104651645
VWC2L	0.10458461
COL9A2	0.1045839
IGFL2	0.10452733
CRHR1	0.10450834
C1orf131	0.10450449
POF1B	0.10449739
CD44	0.10448094
KRT6A	0.104459055
NOXO1	0.104322694
GP9	0.104259014
GAL	0.1042291
IGFBP3	0.104211405
YPEL2	0.10419082
ARHGAP23	0.10416568
TRIP10	0.1041408
GATA2	0.10402959
ABHD3	0.103958406
ALG6	0.10388552
NEURL4	0.10380881
ICAM3	0.103751
ALG8	0.10369285
CHRNA1	0.10366668
PELI1	0.103664935
TIGAR	0.10362318
CRYBA4	0.103607595
ADORA2B	0.103540346
LINC01276	0.103531286
SLC25A53	0.10346533
BUD13	0.10345107
ARHGAP24	0.10328446
LUZP4	0.10328286
PLA2G3	0.10321665
CDC45	0.103187285
HSPBAP1	0.10318649
HIST2H4B	0.1031257
TUBA3D	0.103079155
GALNT9	0.1030567
PRRG1	0.103023954
H2AFY2	0.102992505
SCAI	0.10292003
RNASEH2A	0.102810845
AIF1L	0.10274683
PNLIPRP1	0.10270121
H1FOO	0.102657765
KCNJ11	0.10261872
SYTL4	0.102490455
SRSF7	0.10237443
KCNN2	0.1022483
C6orf201	0.10224726
CFAP44	0.10214991
CEP57L1	0.102048665
DNASE1L2	0.10202566
TMEM63C	0.10196537
GLIS3	0.10171561
ZNF582-AS1	0.101663105
OVGP1	0.1016447
NTRK1	0.10163344
KIAA0930	0.10146097
DUS2	0.10144164
OR10A5	0.10143299
MUM1	0.101428375
RGS11	0.10140899
KIAA1524	0.101101354
SLC6A5	0.10106391
LRRC3	0.10089247
PRG3	0.10082448
PCSK6	0.10079914
DUSP6	0.10073605
TPPP3	0.10061986
PRPF4	0.100545764
ATAD2	0.10051462
GIP	0.10040719
LRCH1	0.10040579
GPX6	0.10038911
MRPL24	0.10036281
METTL11B	0.10024186
RAB38	0.1002348
OR2AG1	0.10021676
LRRC38	0.100182265
OR5M10	0.100167744
TRIM22	0.10015448
CASP8AP2	0.10007984
TCEB3B	0.100075796
FCER1G	0.10007259
TRAP1	0.09988182
PAQR8	0.09987028
IER5	0.099766284
ESD	0.099746704
SLC12A8	0.09922932
ABHD14A-ACY1	0.09901196
TCF23	0.0990047
KLHL1	0.0989679
boyboy	0.09886511
JADE1	0.09881287
PLBD1	0.09880017
KCNK1	0.098797165
OR4D11	0.09874492
OSGEPL1	0.0987188
GRIA1	0.098641105
CD3E	0.098570205
C1orf112	0.09838148
CXCL1	0.098344184
CENPA	0.098269485
GALM	0.098208725
C19orf66	0.09819351
LARS2	0.098151736
STEAP3	0.09812835
SLFN13	0.09811657
OR8B12	0.097930916
TESC	0.097824745
RIN3	0.09779013
ADIRF	0.097708926
RAET1G	0.09762535
MSX2	0.09760344
HIST1H2BO	0.09757267
LOC151121	0.09752087
ZNF330	0.09750694
TTC28	0.09750634
CD38	0.09748686
CDKN1A	0.09740205
NPBWR2	0.097260326
KIRREL	0.097227655
ARMS2	0.097211145
TYMS	0.09718239
PODNL1	0.097165264
SELPLG	0.09715334
C4orf22	0.09710121
LIMS1	0.09707762
CYP4F3	0.09702271
HSPG2	0.09694887
FDPS	0.09692711
RND1	0.09685623
SRY	0.09683702
EVPL	0.096824825
PLCXD1	0.09676846
PLCXD3	0.09668572
OR52D1	0.09668368
UMODL1-AS1	0.096421964
MIR1247	0.096358255
ZNF827	0.09635345
CEP76	0.09632021
OR2H2	0.09627493
RP1	0.096246324
TGM2	0.096201055
REG4	0.096151404
CEP85	0.09614949
KCNK10	0.09610351
ZNF341	0.09609658
C17orf53	0.096042596
PSG9	0.09604204
APOBEC1	0.09602946
TMEM244	0.09593286
CCNI2	0.09582219
CORO6	0.09580136
TARBP1	0.09574963
ARRB1	0.0957319
PPP2R3B	0.09564286
PRIM2	0.0955336
SMR3B	0.095475726
DNMT3B	0.09547048
FRY	0.09544029
TPTE	0.095426075
SAYSD1	0.095384255
DEC1	0.09531178
INAFM2	0.095192276
HPDL	0.09508756
PTGER2	0.09507284
CCNE1	0.0950606
GPR31	0.09501843
PHLDA1	0.09501145
CACNA1B	0.0949855
HIST1H3H	0.09493349
CPNE7	0.09487437
ACAA2	0.094865575
HTR2C	0.09481873
ACTA2	0.09474546
SPRR2G	0.09466779
LOC339803	0.09456399
TMEM205	0.09456219
EDN3	0.09455275
BTBD3	0.094527684
GPR176	0.094443366
EDRF1	0.09434286
UBAC1	0.09431112
SPTLC3	0.094260335
MAMLD1	0.094255425
TFB1M	0.0941766
HIST1H2BG	0.094141126
CTSL3P	0.09412083
SLC25A42	0.0940937
CEMIP	0.09404071
ALCAM	0.09398878
ZCCHC11	0.09397658
SYN1	0.0939658
HRH1	0.09396215
NATD1	0.093899734
CPOX	0.093807995
FZD10	0.093789555
SH3PXD2A	0.0936572
C8orf58	0.09365242
CREG2	0.093600705
C16orf87	0.09355893
BBOX1	0.09347339
TRIP13	0.09332444
AHNAK	0.0932818
FOXO1	0.0932816
GKAP1	0.09327089
LTBP1	0.09321663
ITPKA	0.093210526
TTF2	0.09318023
CTNS	0.09313635
ACY1	0.09308244
NOC3L	0.09300272
MX2	0.09295305
ACSM6	0.09285579
OR5M11	0.09284209
RDM1	0.09281393
DEFB125	0.092800386
OVOL1	0.09273592
SLBP	0.09269997
ABCG4	0.09266249
IGFBP4	0.092642635
FDFT1	0.09262681
PNPLA3	0.09260471
CLK2	0.092503175
MAP3K5	0.092500985
EEPD1	0.09247581
PXYLP1	0.092423365
HSPA6	0.09231646
RNF122	0.09227447
DCP1B	0.09222375
GEMIN4	0.09220292
TMEM202	0.09219434
PSRC1	0.092172086
GBP1	0.09215451
VWA3A	0.092131846
SRGN	0.09206777
PROM2	0.09201398
CENPV	0.09178551
ITGB5	0.09177282
NRG1	0.091720454
SEPN1	0.091671765
PSTPIP2	0.09162187
ASB9	0.09161
TMEM255A	0.091572225
DOK6	0.09153701
CELF4	0.09149134
TSEN54	0.09147469
CCDC117	0.091423236
PCDHB1	0.09137356
IPO11	0.091332406
TTC9B	0.09130835
TCEAL3	0.09129873
ATP8A1	0.09119798
TLN2	0.091105364
TRIM9	0.091012545
CCDC85B	0.09100588
OR10A2	0.090983115
NR2C2AP	0.09096971
AWAT2	0.090922
PLCD1	0.09087718
HSPB1	0.09087598
METTL13	0.09085767
CACNB1	0.09081405
NFYB	0.09080144
RIT2	0.09076732
ECT2	0.09069158
CCDC157	0.090691514
MYOZ1	0.09064333
KIF5A	0.09057623
PRNT	0.09046939
MCM8	0.09042199
ELK3	0.09039892
AGMAT	0.09037601
CLEC4C	0.09037549
MIR6809	0.0901733
DAPL1	0.0901287
GTSF1	0.09010047
RP1-122P22.2	0.09008146
LGALS4	0.08995349
RMI2	0.08994289
PGAM4	0.089907445
LOC283710	0.089874744
GCFC2	0.08985384
FBXL21	0.08984762
MVD	0.08980493
LSP1P3	0.08980448
C5orf46	0.08974319
NUP107	0.08970856
CTPS1	0.08967844
NTAN1	0.08967603
ALS2CR12	0.089654535
TSLP	0.089630984
NRDE2	0.08962265
SLC26A4	0.089610234
CENPJ	0.08960938
FRMD3	0.08960159
DMRT1	0.08959822
RHBDL2	0.08954155
ZBTB42	0.0894385
HIST2H4A	0.08927369
SUPT3H	0.08919125
KCNJ18	0.08919038
SLAMF6	0.08909763
DSCC1	0.08906186
ZNF80	0.08905679
CCL14	0.08900146
MTMR11	0.08897943
OR10H1	0.088934526
FMNL2	0.088921376
C14orf180	0.08891962
MELK	0.08891384
S100A16	0.08877132
CMC4	0.08875907
TRMT10B	0.08873423
S100A10	0.08872509
SESN3	0.08869255
RAB9B	0.0886421
TRIP11	0.08860854
SHISA4	0.08850317
RAET1L	0.08848959
STX1B	0.08845523
ZNF358	0.08843913
SLPI	0.088358596
CTNND2	0.088338055
APLNR	0.0882723
ACPT	0.08817947
PRDM1	0.088129565
BZRAP1	0.08808583
PNPLA5	0.08808502
TBKBP1	0.088068046
SPAM1	0.08799889
CPA6	0.08798203
FAM71B	0.08792412
RFX8	0.08789236
ATAD3A	0.08775918
TRAF2	0.087758206
FDCSP	0.08775464
FN3KRP	0.08773319
GEMIN2	0.08769175
PUDP	0.08766187
KRTAP27-1	0.087657206
KIF15	0.08761423
HIST1H2AG	0.08758043
HOXB-AS3	0.087541915
KLRC4-KLRK1	0.08753766
STEAP2	0.087526016
ELL2	0.087428674
SERPINE3	0.08740061
CNTFR	0.08738838
SHF	0.08736725
CACNB4	0.08736554
SPTAN1	0.08732476
MIR4738	0.087217145
KLHL17	0.08711743
COL4A6	0.08711346
LOC730183	0.08709183
ARHGAP8	0.08707046
ZNF214	0.08693571
MRAS	0.08691629
SEMG1	0.086822905
DRC1	0.0868015
GSG2	0.086798504
GFOD1	0.086796045
KBTBD3	0.08675257
TAS1R1	0.08671015
KRT33B	0.08663727
ARMCX1	0.08662727
MST1R	0.08658426
KRTAP23-1	0.08652636
SIT1	0.0865034
BEND5	0.08649607
CSTF2	0.08646361
LECT2	0.08628697
CMTM7	0.086259045
KCNQ3	0.086175516
ERN2	0.086117275
REN	0.08601864
RSPH1	0.085997164
HOXB3	0.08597524
STMN1	0.08594739
ZNF670	0.08594595
TNNC1	0.08591949
FRYL	0.0858496
ZP4	0.08583757
KRTAP9-3	0.08579857
RSPH9	0.08578986
TBC1D3P5	0.08567331
CCDC73	0.08567016
CCDC109B	0.085538
NMBR	0.0855072
JAG1	0.08548844
KRTAP19-2	0.08548403
MROH9	0.0854702
CELF3	0.085443184
L3MBTL1	0.0854301
EMP1	0.085424915
CGN	0.085239895
OR10G8	0.08521762
TMEM126A	0.08517692
TREML1	0.08516317
SHROOM3	0.08515779
FKBP4	0.08513825
MALT1	0.085069485
SH2D1B	0.08506656
ELAVL3	0.08506112
C5orf63	0.084929146
SLAMF7	0.08492088
TSPAN6	0.08489226
PHC1	0.08489166
PITX3	0.08480152
SLC51B	0.0847947
HOXB7	0.08477506
EPHA1	0.08475613
PSD	0.0847433
ARL13A	0.084714666
MPEG1	0.084709726
MASP2	0.08470263
SMR3A	0.08468866
ASPHD2	0.084647104
KRTAP26-1	0.08461437
ASUN	0.08460753
VSIG2	0.0845862
CENPU	0.08458459
CA7	0.084490485
UFSP1	0.08448408
CCDC191	0.08447211
GPR182	0.084459156
BDKRB1	0.08442647
GP1BA	0.0844196
ID3	0.08438299
SH3KBP1	0.08429115
E2F7	0.08429078
IMMP2L	0.08418917
HIST2H3D	0.084180824
TNFSF10	0.084180355
GUCA1C	0.08413982
RGS12	0.08410809
METAP1	0.0840669
OR5AU1	0.08406227
CD200R1	0.084027834
IL1R2	0.084006995
IFI27	0.08400655
DYNC1I1	0.0839495
SFI1	0.083844125
CKS2	0.08374725
SLC29A2	0.08372075
SCN3B	0.08367885
CEP152	0.08365634
PIK3CD	0.08358753
KRT35	0.08353101
CDC20	0.083515145
MSMO1	0.08349277
C9	0.083375536
NEK10	0.083349615
ZBTB49	0.083343215
TSSK1B	0.08333654
RHOBTB3	0.083310075
HBG2	0.08321975
CAPS2	0.08308692
HNF4A	0.08308202
IRF2	0.08307921
ITIH3	0.0830741
ZNF736	0.08307145
HIST1H2AB	0.083019964
WWC2	0.083000526
GDPD3	0.082970016
NTPCR	0.08293153
FASLG	0.08293152
CSF1	0.08292556
CORO1A	0.082919404
PLSCR4	0.082904965
GATB	0.08286892
PGAP1	0.08280603
IRS2	0.08278855
TOPAZ1	0.08274746
IDI2	0.08273428
CXCL3	0.08264768
SLCO4A1	0.082570285
ARL4C	0.08241484
ECM2	0.08237098
PLXND1	0.08233615
HCRTR1	0.0822828
PGAM5	0.0822655
RTL1	0.08225791
IFITM1	0.082232356
PTCD2	0.082231954
VSIG10L	0.08215609
MALL	0.082141414
TM4SF20	0.08202439
MRPL16	0.08200761
GOLGA6L9	0.082003
TK1	0.081999846
PRAMEF5	0.0819893
DOT1L	0.08197681
IL4R	0.08197262
ACTL8	0.081952535
ID1	0.08190879
PAX2	0.08185721
HSPA4L	0.08182712
CACYBP	0.08178059
KIAA0101	0.08176264
C21orf140	0.08175198
PDE9A	0.081635766
CCL16	0.08153271
DCTPP1	0.08149221
TSPAN8	0.08146559
CELF5	0.081460245
NT5C1B	0.08143537
GEN1	0.08141543
CDKL5	0.081379816
FCRL4	0.081377424
RPTN	0.08134722
CRTAC1	0.081307456
GCDH	0.08128683
PNLDC1	0.08127837
SYTL2	0.08127071
ETV2	0.081238784
SLITRK6	0.08120403
PBK	0.08119059
ACADS	0.08118601
CHPT1	0.08115645
EBP	0.081123896
PRDM12	0.08112165
C1orf137	0.08108274
PCED1A	0.08107979
KRTAP4-11	0.081077024
ZNRF3	0.08104557
ZNF645	0.08103671
NSDHL	0.0810335
CLOCK	0.08098428
INSM2	0.080886
KIFC1	0.080828354
SFRP5	0.08082264
FBLN1	0.08077779
SEMA5B	0.08076623
MOGS	0.08075012
ATP1B3	0.08073441
MAP3K12	0.08073343
PTGFR	0.08067489
PER3	0.080662936
WFDC9	0.080636434
TRPV3	0.08062151
FAM69A	0.08057706
MYEOV2	0.080517076
GALNT18	0.08049251
SIGLEC6	0.0804682
OR10G9	0.08043424
BRCA1	0.08041676
FBLN5	0.08034231
ANTXR2	0.080334775
DNAH2	0.08026115
SLC8A2	0.080244616
ZNF784	0.08022057
STOX1	0.080186106
PANK4	0.08016362
VIL1	0.08016295
PDSS2	0.08016143
HYDIN	0.08015293
TGFBI	0.080150984
ARSK	0.08010728
LRFN2	0.080084234
MASTL	0.08005955
EFR3B	0.08002645
KPTN	0.080010176
DIAPH3	0.080010064
CRYBA2	0.07999023
PANK1	0.079950556
ASTN2	0.0799455
BEAN1-AS1	0.07994318
GUCA2A	0.07994061
DCAF4L2	0.079921335
ATP6V1G3	0.0798999
PIK3R4	0.07983982
CLEC1B	0.079796605
CTSF	0.0797573
PATE4	0.079749785
ITGBL1	0.07970483
MYOG	0.07968575
ID2	0.07966403
PCDH19	0.07966386
FOXC1	0.07962295
OGDHL	0.07960969
LIN9	0.07960145
IFNE	0.07959263
ALDH1L1-AS1	0.079573505
RBX1	0.079553306
TXNDC16	0.0795058
AIP	0.07948495
ZNF804A	0.07947612
DISP2	0.07944986
OR8H1	0.07944209
MRPL23	0.0793886
CFAP99	0.07938257
EFCAB5	0.07934397
CECR2	0.079262964
NUAK1	0.07926055
PRSS58	0.07925063
PCBP4	0.079243116
FGD1	0.079228416
GOLGA6L6	0.07921196
ADRA2A	0.0791684
RASA2	0.07915079
OLIG3	0.07913196
CRNKL1	0.0791273
BAG1	0.07905459
ADCY9	0.07905435
TMEM14EP	0.07904334
CCDC12	0.07904094
ISG20L2	0.078953296
C12orf75	0.07895307
QPCTL	0.07893121
PIK3AP1	0.078873
FDXR	0.07884287
RECK	0.07883952
BRICD5	0.07882006
PLCH1	0.07881351
ZNF268	0.07881035
CFTR	0.07880696
LRP3	0.07879547
FKBP7	0.07869802
TM2D3	0.078687064
NOTCH1	0.07867469
KLF15	0.07863933
SLC13A3	0.07863864
LOC339862	0.07862401
TRABD2A	0.07857048
TNNT2	0.07855882
MEGF6	0.07853231
DND1	0.07852385
LOC100506388	0.07850911
TDO2	0.07850747
FAM170A	0.07846693
AGAP2	0.07846056
F11	0.07845702
PTGR2	0.078432254
HIST1H1D	0.07842027
PLEKHG7	0.07839638
LINC00649	0.07839117
TBX4	0.07837515
PTPN13	0.07835984
C11orf40	0.07823657
HOXC9	0.07822516
LIPH	0.078201525
ALDH4A1	0.07819773
ACBD7	0.078196704
KLHL30	0.07816783
NOP16	0.078137115
SFTA3	0.07811767
LRRC6	0.07811156
WBP5	0.07811104
CERS1	0.07809105
TNFAIP2	0.07805812
ASIP	0.07805472
LPCAT4	0.07803347
PRSS55	0.07800509
TUBGCP4	0.07800057
NID2	0.07797193
TTK	0.077958584
ZC2HC1C	0.07794253
OR13A1	0.07785733
QRSL1	0.07783841
KLLN	0.07783062
SERPINB9	0.077803396
RAB27B	0.07777207
GRIP2	0.07775897
TAMM41	0.077756785
POLR1E	0.07774589
GIGYF1	0.07770266
KRTAP10-2	0.0776803
C7orf72	0.077629134
KIAA1958	0.07762587
DENND1C	0.0776045
WFDC8	0.07760321
TEX35	0.0775292
LINC00656	0.077504545
KCNN1	0.07748511
AICDA	0.07747844
IGSF22	0.077446476
FANCI	0.077406906
GCSAM	0.07737981
CD96	0.07736962
PUS3	0.07735429
FXR1	0.07734941
CDY1	0.07734354
PBX3	0.07733655
CDKN2A	0.07733565
POU1F1	0.07733001
TRAPPC3L	0.077314496
UCMA	0.07731333
CD109	0.07728713
OR6J1	0.0772542
FBXW12	0.07720207
ARRDC5	0.077182904
PHGR1	0.0771723
CTNNA3	0.07714914
IL7	0.07711263
KRTAP13-4	0.077100664
TMEM54	0.07704995
ACTR5	0.07704273
ATAD3B	0.07701121
DPYSL4	0.07693978
TIMM50	0.07691908
IRS1	0.0769106
TPST2	0.07687501
PPP1R9A	0.076870985
DDX12P	0.07686141
PRDM5	0.0768386
LDHAL6A	0.076827824
LOC388780	0.07671884
ITGB3BP	0.076669015
TNXA	0.076587714
ABCC5	0.07655271
ORAI1	0.076543525
OR5K2	0.076529175
KIF22	0.07652203
ACTRT2	0.07650842
OR51F2	0.07649562
ZFP69	0.07649266
PIF1	0.07648683
HIST2H3A	0.07647194
PRMT8	0.076467566
LRRC52	0.07640741
C10orf53	0.07639048
ZNF185	0.07637488
RIPPLY3	0.076372646
RGS18	0.07632265
IQSEC3	0.07630375
KHK	0.07630127
KRT78	0.0762948
PPIH	0.076291114
C14orf80	0.076284766
DMTN	0.07625194
HMHB1	0.07623594
FUT10	0.07622402
L2HGDH	0.07618449
SERPINB7	0.07617893
GLMN	0.07604344
UPB1	0.07603839
NCF2	0.07602061
APOA5	0.07601944
GPATCH4	0.076019034
SLC4A1	0.07597523
RP11-325B23.2	0.07597129
ZNF175	0.07593999
COX4I2	0.0758816
JPH1	0.07577388
DACH2	0.075766504
PACRG-AS3	0.075720355
FAM19A4	0.075700365
HSD3B7	0.07569949
GRM5	0.07569571
TUBA4A	0.07567562
NPM3	0.07566549
MCM4	0.07566497
SPATA13	0.075646065
ZNF831	0.07555525
SYNGR1	0.07554256
MYOF	0.07550123
OR5M3	0.07549214
FCHO1	0.07546566
ZC3H12C	0.075452045
ITGB1BP1	0.07540956
WDR89	0.075398535
LINC00494	0.07539437
BRIX1	0.07534268
PVRL3	0.07533536
SHC3	0.07530878
WDR77	0.07530185
F10	0.07528611
TMEM150C	0.075276665
OR7A10	0.07525163
NDST2	0.07525144
C10orf62	0.07521035
OR5C1	0.075203255
TOMM20L	0.075179294
KRTAP2-1	0.07511504
STRIP2	0.07506755
DEFB105A	0.075067066
PYCARD	0.07506084
LOC101929372	0.07504733
CDC7	0.075046115
CCR6	0.07502158
LOC401052	0.07500722
PLAUR	0.07494215
FBP2	0.07494104
VARS	0.074900486
RAD18	0.07488466
CCDC28B	0.07487911
RNASE6	0.07487297
SLC6A17	0.07486643
KLF7	0.07485335
NRP1	0.07484979
KCNC4	0.074839726
SLC22A11	0.07481448
PEX11G	0.07477743
CHID1	0.074771
NUDCD1	0.074712895
LSS	0.07469607
METAP1D	0.0746883
TMEM97	0.07467609
KLK2	0.0746236
HSFX2	0.07461778
RRP9	0.07458391
GINS1	0.07457745
SNAPC4	0.07453101
QPRT	0.07440177
MISP	0.07436773
LOXL3	0.074333236
CELF1	0.07431517
CRYGS	0.07427779
PMPCA	0.07424424
OMA1	0.07423691
MSH5	0.0742269
AXIN2	0.07420329
KCNJ13	0.07419283
CYR61	0.074171774
KRT33A	0.07416294
ACSL4	0.07415212
CTBP2	0.074145585
EIF5B	0.074086666
SERPINB3	0.07407481
GAS6-AS1	0.074069925
CHCHD6	0.07401907
PLEKHG6	0.0740021
EGFR	0.073965885
BATF	0.07394526
FAM110B	0.07393868
CYP46A1	0.073907465
BIRC3	0.07389918
IHH	0.073892124
TM7SF2	0.07389135
KRT14	0.07385917
SNTG2	0.07385481
PNP	0.07384421
INTS8	0.07380112
TMEM78	0.073784195
SHROOM1	0.07378364
PIGN	0.0737691
C8orf34	0.0737365
SAMD13	0.07372192
A2M	0.0737161
HSPE1	0.07371201
ZNF337	0.07369441
ZNF729	0.073689274
HAAO	0.073675975
PAQR9	0.07364684
DNAJA1	0.073632434
ACTL6A	0.07361363
FAM162B	0.07349015
LOXL4	0.07346413
LINC00525	0.073436126
ZSCAN5B	0.07339705
DRICH1	0.073391266
SPECC1L-ADORA2A	0.07338897
HOXB5	0.0733814
PRYP4	0.0733535
CXorf21	0.073250875
SPATC1L	0.07320025
NUP37	0.07317492
C19orf68	0.07316748
SLC6A15	0.073140085
IFNA7	0.07313886
PEX10	0.073094346
MTTP	0.07307148
ASPG	0.07303144
SLFNL1	0.07302837
ATP5L2	0.0730247
SATL1	0.07298321
SEPW1	0.072964706
SSX2B	0.072930016
PRAP1	0.07292226
PTCD3	0.07291417
XPO1	0.072901145
PPFIA3	0.07288093
C1orf68	0.072867006
CD52	0.072843775
ACE	0.07283718
HYKK	0.07283338
MCM3	0.0728154
CD1B	0.07279573
PARPBP	0.07271028
BIRC8	0.07269896
TAS2R30	0.07268685
NUDT12	0.07268609
ELOVL1	0.07265109
COMMD4	0.07263314
FAM109A	0.072620176
GCSH	0.07260544
HIST3H2BB	0.07260087
THSD7A	0.07258343
DRGX	0.072497696
TRAF3IP1	0.07248527
REXO1L1P	0.07248032
C10orf2	0.0724152
CDC37	0.07240699
SETD6	0.07237235
LYAR	0.07235326
TBX6	0.07232784
ADORA3	0.07228025
SVBP	0.07220817
OR7D2	0.072207145
SNX31	0.07211266
PLA2G12B	0.07207484
SLC25A1	0.072073594
GRHL1	0.07202596
PGAM2	0.07201964
PROM1	0.072003566
CEP295NL	0.07197064
OR14J1	0.07195729
ABCC1	0.071948536
HES2	0.07193972
GPR52	0.0718445
ZNF211	0.07182403
EXOSC2	0.07180498
TOE1	0.07178477
TOP1MT	0.07178417
MTFR2	0.07174617
LHFPL2	0.07172246
SNX21	0.071711496
CYP2A6	0.071685776
EHF	0.07168339
FAM120C	0.0716797
LINC00483	0.07167506
APBB2	0.071669385
UCKL1	0.07165578
MARCH11	0.07157759
NELFCD	0.07155752
DDX11	0.07154843
FOXO4	0.071543954
IRF3	0.07149692
KNTC1	0.07147556
CCDC142	0.07143643
NLRC4	0.07130291
BDNF	0.07129858
ZNRD1	0.07129654
AMIGO2	0.07125578
LRRC69	0.07124386
GCNT3	0.071242936
CLEC6A	0.07119102
FABP5	0.07115698
NEIL2	0.07105355
PABPC5	0.071030796
CD300E	0.07102267
C17orf89	0.07101309
PDGFC	0.070957765
NPW	0.070927314
HOXA4	0.070921466
UHRF2	0.07089856
CYTH1	0.07088143
TTLL9	0.07082236
EGR4	0.070812345
SLC25A29	0.070781186
METTL3	0.0707316
S100A13	0.07069592
RNF24	0.070651546
HIST1H2AM	0.070650466
LOC399886	0.0706354
METRN	0.07059399
CD4	0.0705234
S100PBP	0.07051456
SH3PXD2B	0.07050403
HIC2	0.070497155
FAM63B	0.07049656
CTPS2	0.07049634
NPPB	0.07048978
TCEB3	0.070478834
GOT2	0.07044214
SAMD3	0.070431195
PITPNC1	0.07042244
BCCIP	0.070371255
ASZ1	0.07037114
IL9R	0.07036223
C1orf21	0.0703489
SLFN12L	0.07032517
NTHL1	0.070288405
PCYT2	0.070220016
ASH1L	0.070219755
ZHX3	0.07020191
AGFG1	0.07014387
SPRR3	0.070140004
CAMKK1	0.07013043
TIAF1	0.07011346
PAQR7	0.070069216
CCDC60	0.07005411
IGLL5	0.07002932
DPP9-AS1	0.070024006
TNIK	0.07002394
WDR4	0.07000581
CENPM	0.06996961
OR52A1	0.069957264
UBA2	0.069927156
C2orf91	0.06989333
RPS27L	0.069885
HAUS1	0.06988388
SHE	0.06977597
KRTAP19-7	0.06976727
TMEM89	0.0697521
FES	0.06975056
SLC34A1	0.06974949
HABP4	0.06969991
CCL18	0.06969487
SLAIN1	0.06961311
ART5	0.069612786
SPHK1	0.06956908
GTF2E2	0.06952767
IL19	0.06952024
INAFM1	0.06938744
ELP4	0.06938569
SPANXD	0.069350496
OR10J1	0.06933445
GHR	0.06932388
BCS1L	0.06929649
IVNS1ABP	0.06925668
DEPDC1B	0.06923707
CCDC81	0.06920768
ZNF662	0.06920221
PDE4C	0.06919192
PAAF1	0.06913718
SNAP91	0.06913479
MAFTRR	0.06911166
KRT31	0.069104895
FLG2	0.06909696
HN1	0.0690539
IQGAP3	0.06903543
UNC13B	0.06901218
TUBB2B	0.06898608
MAP6	0.06897403
PIK3IP1	0.06894463
ARHGEF40	0.06892533
EPB41L2	0.0689005
TEX30	0.06889802
CRTAP	0.06889432
FBXO22	0.068888165
P2RY14	0.068886936
ICAM1	0.06885596
FRAT2	0.06882635
NDUFAF5	0.0687169
KNG1	0.068654664
NPY5R	0.06858503
KIRREL3-AS3	0.06856595
SLIT3	0.068561144
CACNG3	0.068527006
PARP2	0.068496004
HSD3B1	0.06847907
ZNF367	0.06846561
PHLDA3	0.068461165
OR13G1	0.068415396
HHEX	0.06841534
SPN	0.068392865
APC2	0.06838665
ARMC4	0.068355724
TRIAP1	0.06833053
ZNF618	0.06826235
TEX28	0.06822051
RCC1	0.068187565
KIF13A	0.068186335
FRMPD2	0.06814136
ELP2	0.0680476
ZEB2	0.0680416
SHOX	0.06803405
C11orf21	0.06799397
FANCL	0.06798988
ATP1A2	0.06796058
MYOM1	0.06794931
NEXN	0.06791038
FAIM2	0.06789967
SLC25A37	0.06786096
TMEM130	0.06784362
CLEC2L	0.06780059
IFNA2	0.06778085
FZD4	0.06777748
ATP12A	0.06777417
LMTK3	0.067757495
MYL1	0.06775541
LOC101927844	0.06773967
PTMS	0.06757625
CX3CL1	0.06757391
COQ3	0.067566544
SLC22A3	0.067560434
AK9	0.0675593
HIST1H2BD	0.06755889
SSPO	0.067544565
ZNF845	0.06751541
NCR1	0.06750287
DLEU7	0.06745725
ERVV-1	0.06744704
CLMP	0.06741982
ZNF260	0.06739414
MCEMP1	0.06738937
SEPT14	0.06737774
RP4-728D4.2	0.067362845
DBF4B	0.06734424
PHPT1	0.0673353
OR52E6	0.067327514
PRPF39	0.06731818
FERMT3	0.067310534
TSPAN16	0.06728727
MGAT4D	0.06728562
GATA4	0.06726465
TAF4B	0.06725244
OTOS	0.067251
ANXA9	0.06724098
ADGRG5	0.06723762
FRMD7	0.06723228
GNG8	0.067221455
PLSCR3	0.06719434
SLC1A1	0.06719043
CCDC144A	0.0671876
B4GAT1	0.0671358
HEATR9	0.06713478
OR5AC2	0.06712283
OR10G7	0.0670759
ST8SIA6	0.06704059
SH2D5	0.066995196
SPATA31E1	0.066983566
ACOX2	0.06694153
GPRC5D	0.066877976
EN2	0.066869006
DHX15	0.06684652
HDAC7	0.06684193
APOA4	0.06684032
SV2B	0.06682314
MYO3A	0.06681725
NPAS2	0.06676084
B3GLCT	0.06673647
TIMM21	0.06671616
SLC16A3	0.066647284
VPS26B	0.06664392
KIF14	0.066591375
KRTAP9-1	0.06657209
FKBP1B	0.0665367
LRIT3	0.06652311
CACNB3	0.066520326
LMNB1	0.06647769
CLDN3	0.06647075
THEG5	0.06645728
MSL1	0.06645223
TMEM64	0.06644965
LIN7B	0.06644224
ADARB2	0.066434175
KIAA1456	0.06642643
UNC45A	0.066415176
TSSK6	0.06638306
AKAP2	0.066374
BMP15	0.06636759
FLVCR1	0.06634197
TAS2R42	0.0663292
HEATR4	0.066328466
CTSW	0.06632739
BAG3	0.06631665
MON1A	0.06625094
CBR4	0.06622778
USP31	0.06622349
SEMA4B	0.06619865
ESX1	0.06612748
SERTAD1	0.06611922
REXO1L10P	0.0660583
CARD6	0.06605809
GTF2H5	0.066052504
SUCNR1	0.066046774
SPRY4	0.06603417
ENGASE	0.066023864
FAM210B	0.06601632
SOX21	0.0660057
SLITRK4	0.066002965
DHRS11	0.06599785
TTC30A	0.06599442
NEMP1	0.06598647
FBP1	0.065973744
C9orf135	0.06595916
MVP	0.065958284
PDSS1	0.06594942
MZB1	0.06591754
HIST1H1C	0.065915264
KRTAP20-1	0.06588627
RRP7A	0.0658367
EVX1	0.06581932
MBD3L3	0.06581441
WDHD1	0.06579037
HIST1H2BM	0.06578729
TESK2	0.06578567
APEH	0.06577849
ABCC9	0.065772325
BPHL	0.06575321
OR52E2	0.06571921
TMPRSS6	0.065715045
C7orf62	0.06567975
CFD	0.0656789
KISS1R	0.06566506
PAQR4	0.06563871
BUB1B	0.06556701
SLC44A4	0.06556269
FOXB1	0.06555677
PRY2	0.06554385
ELN	0.06553296
HAVCR2	0.06551384
TRMT1	0.0654907
FRAT1	0.06548545
MSMB	0.065463565
KRTAP15-1	0.06545176
RIN1	0.06539669
PRSS54	0.06534964
NLRP13	0.06534331
LEFTY2	0.06530974
OR6N1	0.06530279
SEPT4	0.06530129
SLC24A4	0.06525937
LRG1	0.065250866
PGLYRP2	0.06525032
ECSCR	0.06522409
DHRS9	0.06520692
ASRGL1	0.06516444
NDUFC1	0.065161906
DYTN	0.06515557
MPP4	0.06515353
HRSP12	0.065108344
PPA1	0.06507206
ZNF829	0.06505973
PLEKHG1	0.0650569
PLEKHD1	0.06503287
SPRY1	0.06500176
GRIFIN	0.06497467
NAALADL1	0.06495648
GPR146	0.06495403
RNF25	0.0649474
IFNG	0.064919464
LUZP1	0.064918526
OR13C8	0.064885944
ST6GAL1	0.06486317
LCN6	0.064861365
FAM133A	0.06483232
EPHA4	0.06481898
DGAT2	0.06481304
VPS13D	0.06480922
PFKFB4	0.06476012
UNC79	0.064687975
HNMT	0.06466874
KRTAP1-1	0.06462415
TRIM21	0.06460746
ART1	0.06455687
MRC2	0.06454878
ECSIT	0.06453831
LIMCH1	0.06450627
DDB2	0.06450023
KLHL13	0.06449696
CTSH	0.06449506
CNTNAP1	0.06448829
MUC4	0.06447065
NEURL3	0.06447012
HMGCR	0.064469956
MYOM2	0.06446385
ATP6V1B1	0.0644594
FA2H	0.0644184
GART	0.06441683
NUP85	0.06440448
CSPG4P1Y	0.06436979
ZNF530	0.06427968
MCM5	0.06424474
STK32C	0.06423085
LETM2	0.06422714
TXLNB	0.06420805
TREH	0.06419281
FOXH1	0.06418685
SARDH	0.064181805
LINC00337	0.064178824
BLM	0.06414599
HLA-DOB	0.06411947
C12orf45	0.064115696
FKBP5	0.064098455
ANP32D	0.064067245
MPV17	0.06405574
ZBTB17	0.06404301
CDCA3	0.06400635
CRYM	0.06400081
PGS1	0.06399154
RAB40AL	0.06398401
ZCWPW1	0.063979805
PPARG	0.063972086
LGR5	0.06395056
USP37	0.063946135
MOBP	0.063938536
CD5L	0.06392558
BHLHB9	0.06390912
ESCO2	0.063903704
KLK7	0.06389124
SSFA2	0.06387807
PM20D1	0.063863516
KCNG3	0.06385143
FOXRED1	0.06382418
SMAGP	0.063820235
PRAMEF6	0.06380053
HIST1H2BJ	0.06378796
ACRC	0.06378637
LINS1	0.06372889
VAT1L	0.06366998
NUP50	0.06365475
HIST1H2BH	0.063637316
HSDL2	0.06363008
TEKT4	0.06362921
GPR17	0.0635985
RAPGEFL1	0.06355116
ANGPTL4	0.06355
DBI	0.06353777
GTF2A2	0.06352215
SPAG1	0.0635136
DHCR7	0.06350042
TBC1D3K	0.06349054
C9orf66	0.06348511
RNF39	0.063465625
ADA	0.06346413
NAT10	0.06346231
TPCN1	0.06345646
HLX	0.06344809
TIGD1	0.063434936
PLK5	0.0634168
VN1R3	0.06339713
PRRX2	0.06334121
MRPL39	0.06333887
RASAL1	0.06333824
SIGLEC7	0.06329952
RNASE7	0.063297145
VN1R1	0.06328041
SLC25A19	0.0632726
TGFBR2	0.0632535
PXDNL	0.06324361
SLC5A6	0.063233994
SYNGR4	0.06319982
GPSM2	0.06319649
PLSCR2	0.06316916
HSPA2	0.06314329
FLNB	0.063133664
ERI1	0.063113965
SHANK2	0.0630696
IDI1	0.06303835
UCK2	0.06303599
TP63	0.06302277
FBXO2	0.06301014
PCK1	0.063009486
CACNA1S	0.06298309
FAM110A	0.0629598
OLFML1	0.06289441
LATS2	0.06288953
NXT1	0.06286945
POLR3G	0.06286128
TC2N	0.06283214
WDR27	0.06282837
LINC01600	0.06281435
PPM1D	0.06280488
CKLF-CMTM1	0.0627714
PYGL	0.06275735
SPC25	0.0627149
POLA1	0.06270713
ACOT7	0.062686376
ARL6IP6	0.06268318
AUNIP	0.062655725
RAB40A	0.06264508
ERG	0.0626261
DUOXA2	0.06257182
DNHD1	0.062568754
MLC1	0.06250047
RGAG1	0.062486105
SRPK1	0.062465515
DIS3L2	0.062460024
CDC14A	0.062459372
ANKRD28	0.062348116
RHOXF2B	0.06232582
DTYMK	0.062304202
PRMT6	0.06229305
RPA3	0.06228771
TMEM88	0.0622829
OR5D18	0.062272485
ABI3	0.062257938
TLL2	0.062240966
MS4A3	0.062216938
CEP78	0.062211838
KBTBD12	0.062177703
HSPH1	0.06214569
GEMIN5	0.062121347
POP5	0.062102098
LAMB2	0.06204228
GNAO1	0.062039554
FGFR3	0.06203013
SFXN4	0.062017903
LAT	0.061993487
NOTCH2NL	0.061953675
ZBED2	0.0619524
FOXL1	0.061941892
LSM3	0.061937246
PRKAG2	0.061928954
DUSP9	0.06190544
TP53TG5	0.061905034
P2RY13	0.061904117
MSS51	0.06189469
KIF17	0.061881945
OR2L8	0.06188011
ZNF106	0.061871603
EEF1A2	0.061870858
GRIK1	0.061869033
KCTD6	0.061815906
CA6	0.06180572
CD3EAP	0.061800834
ABHD10	0.061757043
FSTL3	0.06174395
ZNF485	0.06173964
FGB	0.06173639
REC8	0.06171866
MIEF2	0.06171197
PDE7A	0.061696865
OR2G6	0.06169179
PLAC9	0.061642054
FAM212A	0.061616406
HS3ST2	0.061616376
CCDC86	0.06160404
ING2	0.06160333
RIC1	0.0615802
LRP2BP	0.061579503
NTRK3	0.061556287
C3orf52	0.061552726
DECR2	0.061545335
MPP7	0.06152861
EML4	0.061517358
ARMCX4	0.061491262
SIAE	0.061475627
OCEL1	0.061452832
PTGES	0.061449252
NOL4	0.06143266
PSMC6	0.06143056
NCDN	0.061421722
KCNN4	0.061412584
TGIF2	0.061390877
FAM83D	0.061375886
HOGA1	0.0613673
TKTL2	0.061359845
SFN	0.061328188
DCAF12L2	0.06132309
SSX5	0.061319485
MMEL1	0.06131876
VGF	0.06131743
MAPK4	0.0613025
ZNF287	0.06128948
MED4	0.061277818
MS4A7	0.06127719
EIF5AL1	0.06127201
HENMT1	0.061265234
WDR17	0.061258353
PTX4	0.061257176
EPG5	0.061242707
GSG1L2	0.06122206
RHOU	0.061221246
NPPC	0.061197963
WEE2	0.0611911
SLC12A2	0.061164495
C5orf64	0.06115453
KRBOX4	0.06114975
HNRNPA1P33	0.061091054
OR5H15	0.06107714
KRI1	0.061021652
LAS1L	0.06097259
KRR1	0.060937844
COL11A2	0.060931753
FAM181B	0.060928043
PAQR3	0.060927592
INSRR	0.060911875
LHX4-AS1	0.06091131
NHLH2	0.06090632
LINC00482	0.060892355
DNMT1	0.06089175
MAPK14	0.060872354
PRAMEF11	0.060861
PPM1L	0.060853474
GBP6	0.060850367
SETD9	0.06084751
NEK3	0.06083887
GPR4	0.060807038
LMAN2L	0.060804803
RAC2	0.0607837
FAM218A	0.060746573
C21orf91	0.06074536
KLHL38	0.060720854
IRAK3	0.06069305
GUCA2B	0.060685594
DTHD1	0.060680002
EYA3	0.060671683
C22orf31	0.0606649
TSPAN32	0.06065651
KLB	0.060649663
TTPAL	0.060640905
GSDMA	0.06060912
SELO	0.060566515
DEFB132	0.060547646
ITGA4	0.060530104
NANOS3	0.060528558
ZCCHC13	0.060520094
HIST2H2BF	0.060495365
CAPN2	0.06048746
CHP2	0.060455993
HS3ST1	0.060455896
PLEKHG2	0.06041667
RANBP1	0.06040344
NUBPL	0.06039178
MSN	0.0603851
NXPH3	0.060382392
OR52L1	0.060376633
SHISA2	0.06033797
WDR12	0.060321383
OASL	0.060312673
HADH	0.0603101
FOXD4L1	0.060304843
ICE2	0.060262445
OR8H2	0.06024861
CYB5B	0.06024609
SLC44A5	0.06023522
MMAB	0.06022992
DEFB106B	0.06021949
B3GALT5	0.060214564
PRSS42	0.06021377
TBCCD1	0.060184963
TLR4	0.060181722
CEP128	0.060171008
NOTCH2	0.060154125
DSEL	0.060118362
IKBKB	0.060096692
ABCC10	0.060084853
OR1L4	0.060048696
LCAT	0.0600404
PRR20C	0.06002096
PRR20B	0.06002096
PRR20D	0.06002096
OR4X1	0.060018107
GLA	0.060014557
SRSF12	0.060004815
KRT20	0.059973247
AMZ1	0.05996942
MAGEA9	0.059937723
WNT10A	0.059931237
SCTR	0.059925083
ZBTB2	0.059914324
TM4SF4	0.059899054
APLN	0.059860203
TRA2A	0.05983727
GPR68	0.059836876
ACTL7B	0.059829537
ZFYVE21	0.059787758
UBE2E2	0.059767436
ALDH5A1	0.059725333
SMO	0.05971472
EFNB1	0.059712794
FAH	0.059709366
TGFBR3	0.05970451
RAD51	0.059690557
TFAP2E	0.05964358
CBLN2	0.059612717
LAPTM5	0.05960931
TBC1D27	0.059608057
FCGR1A	0.059554424
HTR2B	0.059542675
LINC00982	0.059538092
MPG	0.059526216
CYP7B1	0.05951851
SERPING1	0.05948045
SNRNP25	0.05947291
ZNF18	0.059468452
PDILT	0.059448525
NELFE	0.059416927
GOLGA6L4	0.059379775
OTUD3	0.059372865
FGF18	0.05935928
MIR17HG	0.059314862
BOLA3	0.059310142
METTL25	0.059291154
SLC35E4	0.0592785
EME1	0.059272215
ZSWIM5	0.05923167
KITLG	0.059208125
ANKRD16	0.059200853
SIGLEC16	0.0591708
BICD1	0.059160218
MAD2L1	0.05914584
NBPF4	0.0591422
GMNN	0.059133198
NDRG4	0.059115063
SUCLG2	0.05909434
FOXF2	0.059060268
ANAPC1	0.059045322
ELMO3	0.05904376
CDA	0.059007645
WFDC3	0.059007373
GPRC5B	0.058952954
CCL23	0.05894472
ATXN7L3	0.05891576
AADACL3	0.058915522
ACTN3	0.058863267
OR2V1	0.0588618
KCNJ8	0.058852877
PIAS4	0.05881985
KDR	0.058813855
SORBS3	0.058795694
NDRG2	0.058727067
C11orf68	0.058708303
PRDX1	0.058708146
TAF6L	0.058705404
AVIL	0.058676638
SGPP2	0.05867519
WDR75	0.05865838
KCNA1	0.058657482
SEMA6C	0.058642175
SNORD89	0.058626447
ZNF846	0.058609318
PLEKHG4	0.058587667
SMYD1	0.0585487
WDR63	0.058540665
SHPK	0.05853383
PABPN1L	0.058520623
FAM129C	0.058519233
TRIM59	0.05847444
DBF4	0.05845246
C11orf16	0.0584142
SPRYD4	0.05841276
RPP40	0.058385726
SLC16A12	0.05835019
CTH	0.058339495
POTEA	0.058317985
FUBP3	0.05830797
MRPS35	0.058294594
EMC8	0.058292154
GAGE12I	0.058257468
CRISPLD1	0.05823869
OR4K13	0.058232006
LINC00282	0.05822307
C9orf116	0.058218013
CDCA7	0.058212142
C5orf42	0.05820637
MRPL11	0.058188472
CDC6	0.058178652
IGF2BP2	0.058168635
BEND2	0.05815675
RGCC	0.05811964
MSRB1	0.058112316
OCSTAMP	0.058110368
SPACA3	0.058107097
OSR1	0.05810454
FOXA2	0.05804763
CENPK	0.05803976
KRT13	0.05803454
PCDH11X	0.058031827
FBXO43	0.058001913
NDUFV2	0.057996362
TRPV5	0.057991162
IL17RD	0.057975784
TMCC1	0.057952065
UPP2	0.057948567
TBC1D3C	0.057930756
PLCD3	0.05791494
TANC2	0.057910327
NRXN1	0.057903443
UNG	0.05789679
CCDC121	0.057881605
OR11H1	0.057831876
PYGO2	0.0578004
MAP3K7CL	0.057780914
BAG4	0.05776276
PDX1	0.05773434
LRRC17	0.057725746
CHI3L2	0.05772405
MDS2	0.057707693
MTG2	0.057687096
ESAM	0.057676412
SGK2	0.057671737
PEX7	0.057663895
HTR3A	0.057653822
ACYP1	0.05763614
GPR55	0.057629716
FAM156B	0.057619765
SLC22A9	0.05761633
HRC	0.0576092
MYOT	0.05758065
UST	0.057577655
KREMEN2	0.057569925
ULK4P1	0.05756925
C21orf33	0.057556566
PACRGL	0.057551853
UNC80	0.057551038
MRTO4	0.057543576
GAGE12G	0.057518918
GAGE12H	0.057518918
GAGE12D	0.057518918
CRIP3	0.05749356
IL21R	0.05749153
VAMP1	0.05745678
CNN1	0.057443287
B3GNTL1	0.05744171
PANX3	0.05742323
DPYS	0.05739857
HAGHL	0.057394553
ZGRF1	0.057374623
DCAF8L2	0.057350993
IL12RB2	0.057335142
NPHP3	0.05733144
WNT1	0.05732133
SPON1	0.057303347
CD82	0.057267662
S1PR2	0.057259798
C1orf100	0.05719363
OR4L1	0.057187535
ATF7IP2	0.057181023
LOC100288748	0.05714423
NCAPG2	0.05714177
C19orf70	0.057133283
BCORL1	0.057112984
UHRF1	0.0571128
NFS1	0.057103828
KRTAP2-2	0.057097808
MXRA7	0.057068925
ERCC6L	0.057056446
LCE2C	0.057046972
MASP1	0.057036746
SLC7A14	0.0570283
SIRT6	0.056967
OR2J1	0.056958202
PTGS1	0.056929782
TAF5	0.056908336
C19orf33	0.056907553
RAPGEF6	0.056894515
HTRA1	0.056877967
TIA1	0.056867134
ZNF623	0.05686012
LINC00851	0.05685748
B3GALT4	0.05685146
ZDHHC6	0.05683513
ADAM15	0.056806855
ADCK3	0.05678417
NIPSNAP1	0.05678129
MDM1	0.056772236
TMEM38A	0.056753896
MYO19	0.056748625
KRTAP9-4	0.05673711
CLDN8	0.05670786
IGLL1	0.05667087
CXXC5	0.056668404
PTDSS2	0.05665359
GREB1	0.05662584
ST8SIA5	0.056616373
CATSPER4	0.056607787
C3orf36	0.05659203
SAV1	0.056590732
ERI2	0.05652249
CDC34	0.05650892
CCT4	0.056478426
SORCS3	0.056462143
ZFHX2	0.056443952
TNFRSF8	0.056395963
TMEM213	0.05638881
EDA	0.05637181
GNRH2	0.056367468
FERMT1	0.056346033
CX3CR1	0.05629825
FCRL3	0.056260895
CCNG1	0.056254607
STH	0.056242835
PTH	0.05623828
TSTD3	0.056232635
SH2D4A	0.056222163
DYNLL1	0.056217603
KIAA0586	0.056201622
SEPT3	0.056189276
OR5J2	0.05616899
NAP1L1	0.056164958
ZCCHC10	0.056164537
EXOC3L1	0.056137737
LAD1	0.056133483
MBOAT7	0.056077547
PDGFRB	0.05607052
NXF1	0.056063984
NLGN2	0.05605388
FBL	0.056049913
IFNA14	0.056047816
GIPC1	0.056036048
MED23	0.056011003
FCGR2C	0.056005735
CTRC	0.05597002
IL11	0.055958483
CELF2	0.055954345
METTL21A	0.055946555
DUSP2	0.05593998
SPATA5	0.055919666
CDC42EP2	0.05591326
SSX3	0.055911694
NCAN	0.05590721
OR6C75	0.055884566
NBPF8	0.055878673
FXYD6	0.055874743
EEFSEC	0.05585989
PRAMEF2	0.055835214
DPH7	0.055800848
DDX28	0.05579811
KRT38	0.055785853
DCLRE1B	0.055758264
TMEM68	0.05575603
ASCL4	0.055751212
IPO13	0.055739764
TRPM1	0.055732053
KIAA0391	0.05570762
AQP6	0.055707198
TIAM1	0.0556445
CASR	0.055643506
RAB26	0.055621468
TMEM164	0.055616535
SLA2	0.055614643
BST1	0.05561418
SLC37A2	0.05561277
EML2	0.055594224
ZNF69	0.05552932
CTSV	0.05550535
MEMO1	0.055502623
RTN4RL1	0.055491176
PET100	0.05543653
CPN2	0.055431813
TACR2	0.055430897
TMEM52B	0.055428393
DOCK9	0.05540477
LINC01599	0.055399723
NDUFB3	0.055391476
CSMD2	0.05538653
SLC9A3R2	0.055380844
KIAA1522	0.055367664
ZNF737	0.055339966
SRSF11	0.055309147
BBS10	0.05530559
CENPW	0.055264305
DDX55	0.05526063
MGC45922	0.05523141
ARMC6	0.055226576
MIER3	0.05521752
SDCCAG3	0.055205647
TRIM63	0.05519607
CAMK2N1	0.055186756
TRNAU1AP	0.05518272
PRR5-ARHGAP8	0.055173915
STAP1	0.055150807
RNF180	0.05512933
PRR19	0.05510435
OR1F1	0.055072542
TNFRSF10D	0.055068992
GPD1	0.055042937
OLAH	0.05503201
VRK1	0.055017553
TSEN2	0.054979123
ZPBP2	0.054950304
GJB2	0.054940496
ATP8B1	0.054922637
XG	0.054893423
PLA2G15	0.05489242
RBP4	0.0548819
NRARP	0.05487359
GRK5	0.054857202
KRTAP4-1	0.05484234
MAP7	0.054841906
NUP93	0.05484161
FTSJ3	0.054823715
KLHL40	0.05480237
HELLS	0.054790005
CHAD	0.05478966
ATAD3C	0.0547872
PCDH12	0.054761212
PDE4DIP	0.05470598
NOVA2	0.05470513
TUBA3C	0.0546714
CA12	0.05466963
CFAP77	0.05466318
EVC2	0.054656234
SDC2	0.054653592
PPP1R26	0.054647233
SUSD3	0.054646518
SUN5	0.05463623
BCKDK	0.05462955
FGFBP1	0.05459478
KRTAP13-3	0.054592125
KCNJ6	0.054563414
KDM1B	0.054558214
SYT5	0.054538045
CMA1	0.054516315
LHFPL5	0.054514956
KCNK3	0.054489654
NUDT2	0.05448745
ETS2	0.054461844
PAXBP1	0.054451805
CTNNBIP1	0.05441968
FJX1	0.054413956
ZNF879	0.05440231
COL18A1-AS1	0.05439741
LINC01429	0.054371554
OTUD6B	0.054348752
NDUFAB1	0.054335307
POU2F1	0.054331783
BCL2L1	0.054300584
MAML3	0.054293606
CYP4F8	0.054194152
INTS5	0.054193296
ADAMTS12	0.05418931
OR6F1	0.054168418
LRCOL1	0.05416448
NSMCE1	0.054159362
STKLD1	0.054153804
CSF2RB	0.054143023
MS4A1	0.05411338
KDM4E	0.05410299
BEST2	0.054094758
HIST1H2AI	0.054070275
PLGRKT	0.054066207
CCDC34	0.05406015
LRRC72	0.054039106
GRIA4	0.054012354
ZNF318	0.05400475
MARC1	0.054001227
GAGE4	0.053943027
LDB3	0.053938583
SULT1E1	0.053931724
GZMH	0.053929035
LYSMD1	0.05392123
COX6C	0.05391635
PHC2	0.053890303
SP6	0.053887464
SUMF1	0.053882208
SLC46A1	0.05382892
TRIM50	0.053811695
MAP2K1	0.053808298
KHDRBS2	0.053796083
ZSCAN4	0.053752214
SORD	0.05374959
ATP1B4	0.05373884
SDK1	0.053729787
ASB1	0.053728674
DNAH8	0.053698022
CEPT1	0.053694963
SLC22A31	0.05366026
CRYBB2	0.053627186
ALDH1B1	0.053599287
AWAT1	0.053572897
TAS2R19	0.053534236
NAB1	0.053530227
COL21A1	0.053524952
NKAIN4	0.053514652
HAUS4	0.053499863
HMMR	0.053472072
WDR48	0.053445432
MYEOV	0.053427014
LY9	0.05342341
MAGI3	0.05341192
OSTN	0.05341024
ONECUT2	0.05339216
APOF	0.053377364
SNRPF	0.053375985
SOWAHA	0.053361665
BEND7	0.053361624
MACC1	0.05331163
MRPL3	0.053259328
BTBD16	0.05325503
ME3	0.0532473
MUSK	0.053239394
OR52K1	0.053230878
SIM2	0.053217918
ZNF286B	0.053203862
SOGA1	0.05319393
GTPBP3	0.053191084
C1orf61	0.053186268
NEK5	0.05316562
IARS2	0.053148765
TAC3	0.05314794
OR3A3	0.053128317
AMELX	0.05309895
LCN12	0.053069003
USP43	0.05305613
ITGAE	0.053018034
CA14	0.053009193
RAP1GAP2	0.053001832
MRPS25	0.05296771
CYP4F2	0.052956775
TTI1	0.05295113
ZNF774	0.052950058
FAM45A	0.0529363
KMT5A	0.052922577
PROCA1	0.052906573
PCDH20	0.052890997
TAS2R1	0.052881487
CAMKMT	0.052861612
ACTL9	0.052858144
MAN2B1	0.052851435
KAZN	0.052840963
PRMT5	0.05280913
WDR3	0.05280911
EXOSC7	0.052808598
DERL3	0.052801855
CYP27B1	0.052786376
ZNF497	0.052782547
CPNE5	0.052775145
OIT3	0.052767504
S100A6	0.052762605
LIPT1	0.05274514
CTNNAL1	0.052716102
ELOF1	0.052712735
NAE1	0.052693788
LETM1	0.052693356
C2orf57	0.052682985
FBXO44	0.052651893
ACSL5	0.052635256
RECQL4	0.052614175
SDS	0.052613694
GOLM1	0.052611265
PLXNA4	0.05259615
PROKR1	0.05259344
FAM173B	0.05259065
CCDC61	0.052571498
SLC22A17	0.052569143
BARD1	0.052565355
CDK2AP1	0.052562602
TAS2R7	0.052550513
PPL	0.052548952
VMO1	0.05253955
HIST1H1B	0.052532624
ANXA2	0.05253249
LOC729159	0.0525279
STAC3	0.052518245
LCE2B	0.052513644
ZNF671	0.052471638
PKM	0.052464288
DHCR24	0.052458998
CD19	0.05244972
CFC1	0.052431755
H2AFX	0.05239192
HSF4	0.052372526
VSTM2B	0.052367046
ZNF551	0.05231105
ADAMTSL5	0.052304666
FLVCR2	0.05229693
C15orf54	0.052284658
CAMK2B	0.05227615
PRMT7	0.052268088
ZNF806	0.052252647
ADAMTSL2	0.052248802
TAS2R60	0.052212887
MRPL36	0.052197453
C1orf216	0.052142274
DPF1	0.052140478
FGF17	0.05213599
CYP21A1P	0.052134313
MCU	0.052123956
FANCC	0.052113365
DDN	0.052108906
PDGFRA	0.052099235
HHAT	0.0520823
C2orf88	0.05207177
KRTAP19-3	0.052041955
SERGEF	0.052040916
MAGEB10	0.05203788
ZNF576	0.05201187
WDR76	0.051978864
NEUROG3	0.051959425
EBLN1	0.051955625
PI3	0.05193883
FXYD5	0.051927708
XAGE2	0.05192321
OR10H2	0.051906444
SSB	0.051872894
TAAR5	0.051842365
NUDT8	0.05184143
GOLGA6L10	0.051833045
PNKD	0.05182201
HIST2H2AA4	0.051733956
AK5	0.051721793
SIRPG	0.051709667
DEFB118	0.051706232
HP09025	0.05168581
KRTAP3-3	0.051683057
PRMT9	0.051603816
LSM6	0.05159929
ZNF573	0.0515935
C2orf73	0.05158034
TEX13A	0.05157173
THOC3	0.05157064
RNF224	0.05155359
SOX18	0.051540274
CMBL	0.05150497
IQGAP2	0.05150121
ATG4B	0.05149984
MED20	0.051497404
KCNAB1	0.051489033
CCL4L2	0.05148491
IL15RA	0.051469587
VWA3B	0.051438607
OR2D3	0.05142782
MEX3B	0.051426787
RHEBL1	0.05140067
FAM118A	0.05139397
MIPOL1	0.051370125
CDK2	0.051350005
CLDN34	0.051342055
SPANXN2	0.051340267
RAB40B	0.0513391
MYLK2	0.05132394
OR10P1	0.051319383
C2orf44	0.051317424
LRRC1	0.05130509
NADSYN1	0.051303793
BLMH	0.051295053
FOXE1	0.05128105
ZNF235	0.051278573
PLIN1	0.051274315
PNCK	0.05126306
ELL3	0.051259685
WFDC11	0.05125484
SLC16A7	0.05125338
SEZ6	0.051242564
CCDC137	0.051221028
HOXC11	0.051217716
PRKX	0.051206633
RAD51C	0.051195502
MOB2	0.051188033
MEIS1	0.051167917
ZSWIM2	0.051133443
EPAS1	0.05111853
MYBPC1	0.051090166
LSM2	0.051079307
KLHL23	0.051078882
DOCK7	0.051070735
RAB25	0.051065285
ERICH4	0.05103824
TMEM88B	0.051029604
LMNA	0.051026303
SMIM24	0.051015094
CLK4	0.050999545
DPH2	0.05099774
UGP2	0.05099236
HSPA8	0.050976604
CCR8	0.05097434
DHRS1	0.050973017
NUP160	0.05097027
ZNF32	0.050938953
RNF169	0.050919313
KIF24	0.050879564
SPIRE2	0.05087921
MYCBP	0.050878942
RPUSD4	0.050875872
ACOT4	0.05086668
FBXL19	0.050830953
ARHGEF16	0.050823033
DPEP3	0.050808776
ZBTB45	0.05080137
RTN4R	0.050794706
ZDHHC3	0.05078517
FANCA	0.050785042
SREK1	0.05078312
ATP8B4	0.050778747
DAB1	0.050777905
NR5A2	0.050766032
DMRTA1	0.050747555
THEG	0.05073676
KIFC2	0.050719123
AJAP1	0.050718036
CDX2	0.050712537
SRSF3	0.05070901
LANCL3	0.050688982
ASF1B	0.050686065
CNR1	0.050685607
MLANA	0.050667793
WNK4	0.05066021
DHODH	0.05065412
MYPOP	0.05065397
GOLGA6L22	0.050632488
NSD1	0.0506316
LRCH4	0.050628345
NEU4	0.050611597
BTBD11	0.05060298
VASH2	0.050581757
OCRL	0.050563034
SLC19A1	0.05055929
OR5H1	0.050546594
COL13A1	0.050541624
CRYAA	0.05052212
ADORA2A	0.050510667
HNF1A	0.050502736
TRIM49B	0.050480567
QTRT1	0.050479036
COBL	0.050470453
ZNF550	0.050470117
SOX30	0.05045589
TNNT3	0.05044945
STX10	0.050439984
LINC00471	0.050439343
RANGAP1	0.050438702
FMO2	0.0504046
IGFBP1	0.050401613
SLC6A18	0.05039893
ERGIC2	0.05033439
IL17RB	0.050329532
EMILIN2	0.050322764
CDH7	0.050293643
C14orf119	0.050274946
C19orf73	0.050273646
UBE3D	0.050255332
NACC2	0.050243825
XPNPEP2	0.05023342
C1orf106	0.05022149
TM4SF1-AS1	0.050221138
PRC1	0.050217137
RAB44	0.050200496
DHX38	0.05019286
PF4	0.05015962
SARNP	0.050158273
MRPL52	0.050141867
LDHD	0.050113123
BDH1	0.050052002
PLEKHN1	0.050043624
ADAT2	0.0500372
ZNF121	0.050034486
C9orf172	0.050029423
POLD4	0.050021157
SV2A	0.050013073
FOLH1B	0.050008323
TGM3	0.050003797
TRNT1	0.049995486
RFX1	0.049956873
SLC35A1	0.049953993
TACC3	0.049947828
SLC5A9	0.049918033
SBK3	0.04991447
POLR2K	0.049895525
TKT	0.04985053
FABP9	0.049846042
BMP7	0.04983172
WSCD2	0.049828984
BMP4	0.049811084
RAD1	0.049795043
CSRP2	0.04978811
FXN	0.04977189
SERPINA7	0.049752045
DPPA2	0.049729165
USP35	0.04972681
IMPA2	0.049722813
PHKA1	0.049718898
CSAG1	0.049708247
MTRF1	0.04970283
MCIDAS	0.049696386
PARP3	0.049694046
NME9	0.049676843
SLITRK2	0.04967639
TMC7	0.049662113
LBR	0.049653783
LRRC20	0.049647864
LGALS7	0.04963743
ANAPC7	0.049604017
BLCAP	0.049580105
GALNT6	0.049577698
A4GALT	0.04957176
OR4A5	0.049545832
LRRN2	0.0495416
CEACAM16	0.0495298
BBX	0.049529497
GOLGA6L2	0.04952848
ALPPL2	0.04946343
TMEM196	0.04946072
CMAS	0.04943604
ZBTB48	0.0494148
PCNT	0.04939434
ZAR1L	0.049378
C1QTNF5	0.049377475
ATCAY	0.0493769
ERF	0.049375948
LOC101928137	0.04937417
TXNRD2	0.049353894
ELF5	0.04934728
METTL15	0.049339868
MDN1	0.049337864
NIM1K	0.04932795
WFDC1	0.0493279
SMCR5	0.04932789
LINC01567	0.049309585
STK39	0.049297143
POLR2H	0.04929638
GDF11	0.049295582
E2F8	0.04929139
S100A11	0.04925587
CPSF3	0.049251556
P3H3	0.0492326
ITGA7	0.049193855
PSMB3	0.049189027
SHCBP1	0.049184844
SYDE2	0.049164362
HOXD4	0.049157664
SULT1A2	0.049137555
FBXW5	0.049120285
DDX19B	0.049097974
EFCAB8	0.04909642
MRPS28	0.04908705
TSPAN14	0.049081534
CCDC151	0.049070958
DNAH7	0.04900883
SIGLEC10	0.049006794
ATP6V1G2	0.04899154
GCC2	0.048977263
BICC1	0.048926592
CD320	0.048917223
SMG6	0.04891035
ATP2B4	0.048908316
EGF	0.048873186
TSPAN9	0.04886025
H2BFWT	0.04885781
SCNN1D	0.04885578
VWA5B2	0.04884295
TTBK1	0.048832167
SAMD14	0.048823513
TRIM45	0.048781514
TRIM65	0.048780717
C20orf27	0.048779555
ZNF679	0.048757974
U2AF2	0.04875797
HOXD12	0.048737723
GBP7	0.048735358
CACNA1G	0.04872317
NPM1	0.048712537
CASP6	0.04869837
HSP90AA1	0.048696734
PTX3	0.048693907
NLGN4Y	0.048684474
PTPN2	0.048676524
SGOL1	0.04864881
VN1R10P	0.048642915
ATHL1	0.048641402
UMPS	0.048606493
CLEC3B	0.04857447
LINC00602	0.048549626
RCAN2	0.0485445
PTGDS	0.048538525
LPIN3	0.04851937
ABCA7	0.04850984
FAM65B	0.048499513
CCR4	0.048495635
NKRF	0.048490077
ERLIN1	0.04848804
NAPEPLD	0.04846031
FAM9B	0.04843459
EDN2	0.04843324
ANKRD33B	0.04842567
GFOD2	0.04842295
TM6SF1	0.04841625
TPMT	0.048412822
HSF2BP	0.048406493
SERPINB13	0.048402697
PINX1	0.048396453
NCAPH2	0.048393637
KCNJ10	0.048379898
TMEM247	0.048361994
REEP6	0.048351653
KLHL25	0.04835069
CEP162	0.048348706
CSE1L	0.048326846
CYP2A13	0.048316002
YPEL3	0.048312634
KAT2B	0.04830591
OR1A1	0.048293933
RBP7	0.04827648
NMT2	0.04824886
RPL26L1	0.04824849
FBLIM1	0.04824091
CLEC12A	0.048220746
SLC16A1	0.048186865
SLC30A8	0.04817913
HDX	0.048171956
UXT	0.048165124
C4orf26	0.04816489
GRAMD4	0.048128653
PROSER2	0.048126403
SMLR1	0.048125695
CRYGB	0.04809178
CYBB	0.048074104
MSI2	0.048055824
FAM83F	0.048053633
TOMM5	0.048030123
GAS2L3	0.048025902
EIF2B5	0.04801486
DLEU1	0.048013248
MAP3K14	0.048012964
ZNF383	0.048012003
BST2	0.04799516
KREMEN1	0.047983184
OR4K2	0.047976717
CENPE	0.04796281
CRYGC	0.04796193
SMIM1	0.047957886
POLR2L	0.047954068
SLC25A15	0.047941078
NRM	0.047939673
ALG1L9P	0.047932144
PSMG2	0.04793095
ELSPBP1	0.04792312
HIST1H2BF	0.047915332
DBX2	0.047910742
URB2	0.047884066
CCDC114	0.04787783
MOB3C	0.04787765
KCNIP1	0.047875505
SNX32	0.047862284
TMEM241	0.04784256
SSTR2	0.047837064
DHRS7C	0.047828738
TMA7	0.047817864
C20orf78	0.047789957
SRSF2	0.047748867
TMEM139	0.047741007
ADAM19	0.04773788
POLDIP2	0.047723014
SSH1	0.04771239
PAK1IP1	0.047704034
MPND	0.047701806
NUP62CL	0.047700904
GTF3A	0.047699425
UQCRH	0.047666915
IMPDH2	0.047658585
MAP1LC3A	0.04764937
MYL3	0.047645584
SLC4A9	0.047617093
CLIC5	0.047616333
NOX3	0.047614567
CCDC63	0.04759308
CEP83	0.047577184
MKNK1	0.047523323
OR13H1	0.047521327
SLC5A10	0.04751598
NFATC4	0.04749473
SH3BP1	0.047492184
UBR7	0.047472972
OR14A16	0.047471844
ELAC2	0.04746891
TXN2	0.047462683
SLC35G5	0.047447342
FUZ	0.047447238
HTRA2	0.047440488
SAXO1	0.0474348
SNCA	0.04741285
PHACTR2	0.04739793
SLC19A3	0.047385402
WDR18	0.047385056
BRI3BP	0.047383305
HCP5	0.047377594
GALNT1	0.047370568
PCDH18	0.047369413
HBZ	0.047368087
PRKCZ	0.047367107
SYNC	0.047366865
ZNF155	0.04735743
ZNF34	0.04735622
GYS2	0.04731609
HNRNPD	0.047284797
ITGB4	0.047276888
ST7L	0.04726669
PRR27	0.047261085
WNT5B	0.047258046
ST6GALNAC2	0.047256958
ZNF7	0.04724736
SLC27A3	0.047243908
CLMN	0.047240403
DNALI1	0.047223113
RTKN2	0.047217116
CCL27	0.047205485
MAK16	0.047188263
FRMD1	0.04718722
OR2T2	0.0471686
EIF1AY	0.04715123
AGBL5	0.04713972
CACTIN	0.04713772
RBBP8NL	0.047135334
NOL3	0.047130413
RXRG	0.047121927
ZFYVE28	0.047109053
NDUFAF1	0.047084678
OTOP3	0.04707654
TRAPPC9	0.04706324
CXorf49B	0.047052637
AMD1	0.04704629
LEFTY1	0.047045175
CMPK2	0.047029573
GAB4	0.047026623
PAG1	0.04702389
ZYX	0.047021087
FGF3	0.04701848
MT1G	0.047016338
ZNF180	0.047011092
CCDC175	0.047002994
TRADD	0.046989214
GINS4	0.046982016
OR10G4	0.046960615
EMP2	0.04695812
SEMA4C	0.046950426
TUSC2	0.046939082
ATP2B3	0.04692364
LOC100131315	0.046881028
C19orf60	0.046879105
OR2T1	0.046870764
KATNA1	0.04687036
NPTX1	0.046860263
CPLX3	0.046850536
STRA6	0.046831794
FAM200B	0.046822928
TMEM245	0.046820324
MAFF	0.046819557
TMEM98	0.046811778
LCTL	0.046806205
KRT27	0.046801534
EIF3K	0.046789326
PLET1	0.046786487
TMTC3	0.046776503
NUDC	0.04675801
PRPF38B	0.046756793
TBCD	0.04674769
CXCL2	0.04673227
ENO2	0.04672648
ADGRB3	0.0467227
UNC93A	0.04671552
ZNF682	0.046707436
PRSS37	0.04670429
CD300LG	0.04669648
FXYD2	0.046695653
DRD1	0.046670917
NR1H4	0.046670426
MIP	0.04666574
CEP68	0.04666434
CDH3	0.046639998
SCG3	0.046632316
SSX1	0.04663213
KRTAP19-1	0.046627272
MEI4	0.04660032
TRIML2	0.046590872
METTL24	0.046587005
CDCA2	0.04658206
TMEM233	0.04651195
NAGS	0.04651093
STYK1	0.046498183
ESR2	0.046480633
NADK2	0.046475414
CCL25	0.046463232
COX10	0.04643225
AADAT	0.046427675
IFI16	0.04640305
CLDN20	0.046401583
EPHA7	0.046377387
GSTM4	0.04635192
HES7	0.046348125
NAA15	0.046340443
SLC22A6	0.04633868
DDX10	0.046329916
ASB17	0.046293836
MLEC	0.046286255
UBTD2	0.046275396
MRPL13	0.046258382
UBE2QL1	0.046246443
FAHD2B	0.04624154
CLDN18	0.046232603
RRM2	0.046220563
TBPL2	0.04619894
C12orf43	0.046174534
TMEM86A	0.046148263
ELOVL6	0.046139006
AHSA2	0.046137802
C1orf186	0.046137597
TBC1D3G	0.04613515
PRAMEF33P	0.04611577
RPRML	0.046101503
PPP2R5D	0.04608558
VN1R2	0.046084736
BLACE	0.046070248
BAD	0.046066128
ADAM29	0.046060957
BAX	0.046057265
GJB3	0.04604745
LYPD2	0.046046495
ZEB1	0.04604036
ABCC11	0.0460331
HCFC1R1	0.04601418
QSOX2	0.046013404
UBASH3A	0.046008106
HCK	0.04600749
TRMT10C	0.045993023
SMC4	0.04599054
ABHD14A	0.045986503
MFGE8	0.045976058
GPBP1	0.045968033
ZNF296	0.045946736
DNA2	0.045934435
PIGW	0.0459271
MED25	0.0459185
GMPS	0.04591551
ZNF583	0.045901403
PGD	0.045898367
ATOX1	0.045888513
RBMS1	0.045876615
WNK1	0.045863584
CACNA1F	0.04586263
LOC100131496	0.04585271
DBH	0.04584211
AHDC1	0.045837842
C1QTNF6	0.045814473
STK38	0.0458084
OR1D5	0.0458047
STC1	0.04579187
MYOZ3	0.04578543
PACSIN3	0.04575706
GNPAT	0.04575577
SLC5A3	0.04574718
PRKCE	0.04574121
PRDM8	0.045740608
VMAC	0.04573485
RNASE8	0.04573338
CCNA2	0.04572703
PRR3	0.04571716
ATP6V0A2	0.045716744
P2RY4	0.04569672
TMEM63A	0.045673028
buskee	0.045642503
CLEC4A	0.045620445
PPP6R2	0.045613587
ZNF696	0.04560915
RNF8	0.045599356
IFT57	0.045599096
MYC	0.04559888
GLO1	0.04558562
TLE6	0.045582253
CCDC69	0.0455821
TFIP11	0.045572873
DOC2B	0.04556945
MAD1L1	0.045560773
SAP30BP	0.04554239
OR6C70	0.045533445
PDGFRL	0.045532413
COMMD6	0.04550979
RB1	0.045506265
KCNIP4	0.045479868
MROH2A	0.045479853
OR5K1	0.04547421
C8orf48	0.0454532
TNF	0.04545064
SLC19A2	0.045442656
PPIAL4E	0.045437858
PPP1R16A	0.04543173
ZNF285	0.045428768
FAAP100	0.04542452
CLEC3A	0.045408096
KIT	0.04539175
VMA21	0.04535107
NPBWR1	0.04534235
PCCA	0.045338202
A4GNT	0.045336552
FAM49A	0.045336172
IL10RA	0.045330293
REG3A	0.045325633
C16orf13	0.045318067
SHANK3	0.045317173
SCD	0.045316476
TSHB	0.045315187
ZCCHC9	0.045305315
NKX6-2	0.045298584
MRPL18	0.045298547
PGAP3	0.04529836
CDR2	0.04527712
ZNF556	0.045264665
UPK1A	0.045248006
DPY30	0.04523157
PSMB11	0.045222357
S100B	0.04520305
USP4	0.04520246
LRRC16A	0.04520218
ANKRD19P	0.045183375
PXMP4	0.04515307
GSTM2	0.045134198
FASTKD3	0.045129802
REPS2	0.04509929
SUPT20HL2	0.045094732
IL1RAPL1	0.045088146
PTPRJ	0.045087676
POGK	0.0450808
S100Z	0.04508069
LOC728554	0.04507003
OR6M1	0.045069415
TAF1A	0.04506485
RP11-10L7.1	0.045054294
ALOX5AP	0.045053743
TOPORS-AS1	0.045052804
OR2C3	0.045045275
NUDT6	0.04499458
FAIM	0.044992916
HIBCH	0.04498421
PCSK7	0.0449706
SEH1L	0.04496853
C9orf163	0.044948556
PLVAP	0.04494454
GSTM3	0.044941522
TOP3A	0.044918913
SOST	0.0449134
SIRT3	0.04491293
FH	0.04490227
ACAD8	0.044875298
CAPN9	0.044868056
GUCY2F	0.044864282
MYRF	0.044841588
ABRA	0.04483575
FRMD8	0.044817522
CFH	0.044789948
DDX25	0.044787526
MOXD1	0.04478223
C17orf102	0.044781383
UTP14A	0.044772226
XCR1	0.044769406
PKP2	0.0447691
TMEM38B	0.044758823
MYBPC2	0.04475709
BLOC1S2	0.044748247
GLYATL3	0.044743516
LRRC16B	0.044735275
COX20	0.044728167
MAP1A	0.04471194
N4BP2L1	0.044704065
FAM166A	0.04470273
AMT	0.044701837
ARR3	0.04469855
EPS8L2	0.04468472
P2RX2	0.044678178
RLN1	0.04467656
CMTM5	0.044672217
LRRIQ1	0.044671938
NOL8	0.044669762
DDR2	0.04466812
ZNF343	0.044651482
PFAS	0.044649202
FRS3	0.04464074
RXFP4	0.044625085
GPR35	0.044619102
TOP1	0.044618584
PROK2	0.044611838
PYCARD-AS1	0.044604406
PKD2L1	0.04460288
KRTAP29-1	0.044594888
CCNT2-AS1	0.044582948
F13B	0.044558268
PRODH	0.044557568
PDCL2	0.044556342
VWA1	0.044555426
KRTAP4-2	0.044550247
GRWD1	0.044541836
APOLD1	0.04452435
EPS8	0.0445065
CD81	0.044495843
C3orf70	0.04448731
LOC100130370	0.04448433
PGA5	0.04446527
RGR	0.04445388
TLE2	0.044450823
SFTPB	0.0444463
LIAS	0.044446044
PCNA	0.04444333
TCTN2	0.04443318
TGM7	0.044418804
C8orf22	0.044418737
CFAP47	0.04440746
PUS1	0.04440626
WDR43	0.044402726
RAB3C	0.044397265
ABLIM3	0.04439547
LOC100287225	0.04439453
ABI2	0.044387583
DNAH9	0.044381447
OLFML2A	0.04437709
RNPEP	0.04432184
FBRSL1	0.04429665
MARCH2	0.044295844
SLC9A3R1	0.044294685
TLR10	0.044288486
SYNJ2	0.044284098
KRTAP9-6	0.044257138
POLA2	0.04425335
BOK	0.04421716
RTP2	0.04419967
OR13J1	0.04419364
CCDC33	0.044183206
PPT2	0.04417545
ADGRE5	0.044174448
WFIKKN2	0.044159573
SLC44A2	0.044149578
TRMT112	0.044149287
MAPK7	0.04413587
ZNF182	0.04412931
OR2T35	0.044109464
FANCG	0.044103388
SLC44A3	0.044079985
C16orf92	0.04407851
C19orf38	0.044050466
OR5T1	0.044046566
ZNF843	0.04397803
BNC1	0.04397451
SLC9A2	0.043967754
UNC13C	0.04393826
PRDX6	0.043930907
SLC27A5	0.043924104
GOLGA8S	0.043902628
CTC-453G23.8	0.043889023
ANKRD39	0.04388209
RNLS	0.043877065
PRSS45	0.04387414
RAG1	0.04386602
ADCY6	0.043865174
MPC1L	0.043847818
SHC2	0.043843985
EMX2	0.043831147
ZNF844	0.04381941
SCD5	0.043805346
ZNF426	0.04375324
MTHFD1	0.04374225
TUBB8	0.043738205
NPC1L1	0.04373679
SYCE1L	0.043711793
SFMBT2	0.043710962
AFF3	0.04370333
DARS2	0.043670803
GPATCH1	0.043647006
MLX	0.043646548
HS3ST3A1	0.043639295
FBXO5	0.043630175
EXTL1	0.043622434
OR52Z1	0.043618705
PPP1R37	0.04360207
CUEDC2	0.043599248
PRR23C	0.043596018
CDCA5	0.04359521
PVRL4	0.04357643
CDH8	0.04357638
CD93	0.043556873
RARRES1	0.043553513
TUBA3E	0.043545064
MMRN2	0.043541793
ITM2B	0.04352813
MBD3L4	0.04352334
ABCB6	0.04350962
SNTA1	0.04350604
INSIG1	0.043502808
SULT2A1	0.04348875
GCOM1	0.04348546
ATOH7	0.0434829
OXLD1	0.04347589
RPH3AL	0.043474995
ZNF205	0.043457933
WSCD1	0.04345503
FAM170B	0.043451086
CABP1	0.04342983
DLX6	0.043426607
RGPD2	0.043417808
AK7	0.043416522
NASP	0.0434125
BRINP2	0.04340623
FAM209A	0.043373384
STRA8	0.04336984
RBPMS	0.043368887
RANBP6	0.043343548
CLEC4G	0.043338895
URB1	0.04333876
PBX4	0.04331959
SMCP	0.043290973
C16orf89	0.04328664
AOC2	0.043262433
SEMA4D	0.043260247
LOC101927572	0.04325783
POLR1C	0.043244474
WNT10B	0.04321229
LRRTM1	0.04320768
FAR2	0.043191083
C10orf107	0.04318771
E2F5	0.04316827
MT4	0.043154005
KRT12	0.043146893
RAX2	0.043138683
FAM195B	0.043132383
CLVS1	0.04311663
NFE4	0.04311655
ARGFX	0.043109667
PITHD1	0.04309992
NMUR1	0.0430973
SETD4	0.043084927
SAAL1	0.043084506
HBA2	0.04307896
CCDC96	0.0430785
ARHGEF11	0.043067776
ANXA8L1	0.043043997
ZNF124	0.043017354
FCHSD2	0.043012466
GALNTL5	0.04298964
TRNP1	0.042984948
C11orf87	0.04297139
HSPBP1	0.042969476
NTMT1	0.042967867
ORC3	0.04296048
CTGF	0.042960033
PURG	0.042952366
BTAF1	0.042938024
UQCRC2	0.042931296
RGS9	0.042929802
ENTPD5	0.042909533
IGSF21	0.042885564
PTPN4	0.042879824
NEUROD2	0.04287638
COCH	0.0428663
CHRDL2	0.042832732
DCLRE1A	0.042798683
FGF22	0.042793073
DSCR8	0.042785432
FHOD1	0.042780545
ATP10B	0.04277746
GIGYF2	0.042775963
MSH6	0.042715974
QRICH2	0.04270407
FAM212B	0.042703893
SH3RF2	0.042687718
RASGRP4	0.042667083
ESYT3	0.042666104
PRAMEF25	0.042642314
ABCA13	0.04262554
ITM2A	0.042621236
RAB11A	0.042611405
SUV39H2	0.04259894
MKI67	0.04258563
GAS8-AS1	0.042581506
ECI2	0.042580582
ZNF431	0.042563457
EFNA4	0.042562146
SERPINB11	0.042558596
HMOX1	0.042549163
TCHH	0.04253937
DCAKD	0.0425327
TBC1D3H	0.042510238
SNAPC2	0.04249588
NDUFV1	0.042490486
NNAT	0.042487573
MRPL45	0.042481884
TIMM22	0.042474143
VANGL1	0.04246336
CES3	0.04245177
GRIK1-AS2	0.04244739
ZNF354C	0.042446345
LRRK1	0.042416573
KANK2	0.042411175
UTP4	0.042410746
MICU1	0.04240891
ZNF100	0.042398807
ALDH1A1	0.042391136
RELB	0.042369932
HTR3B	0.042361
PTPRK	0.0423509
PRAMEF18	0.042348795
STX6	0.042342566
ZFP37	0.04234155
ROM1	0.04232936
KLRF1	0.04231746
TIGD6	0.042312045
ANKRD61	0.042307436
CRAMP1	0.042307153
NR1I3	0.042300176
MIR99AHG	0.042299125
OR2T4	0.04228961
GATA1	0.042275924
BIN3	0.04225877
GJB6	0.04225169
RRAS	0.0422392
DYRK3	0.0422339
PRKD2	0.04222827
ATG4C	0.042215474
PIGF	0.042200107
ASCC3	0.04220009
HYAL1	0.04216679
SECTM1	0.04216303
BID	0.042129647
CHKB	0.042113043
LAMTOR1	0.042111468
CHAF1A	0.042066995
CCDC68	0.042048715
SERPINA5	0.04203299
MAST4	0.042030483
CYP26C1	0.04202149
S100A9	0.042007867
MIS18A	0.042003617
SLC25A24	0.041989654
LACTBL1	0.041973118
MCM6	0.041967712
ZNF252P-AS1	0.041956495
RASGEF1A	0.041933287
NDC1	0.041928247
LINC00303	0.041925535
MVK	0.04192249
KIF7	0.041915957
TXNDC2	0.041897334
TAOK2	0.041891962
KIAA1804	0.041856594
FAM63A	0.041849047
FCAR	0.041831143
OPRL1	0.041818798
SLCO5A1	0.04181374
UNKL	0.041797865
GK5	0.0417973
TNFSF13	0.04175652
CFAP45	0.041742723
OR51B6	0.041741446
COMMD9	0.0417411
DEFB126	0.04174047
MARCH3	0.04173627
NFASC	0.041732732
EI24	0.04172607
AIFM3	0.041724976
MYH9	0.04170804
CNTNAP3P2	0.04170777
PRAMEF27	0.04170639
COL8A1	0.041703753
TRIM40	0.04169634
CLSPN	0.0416758
GCGR	0.041663878
SPIB	0.04165935
FLT3LG	0.04165709
EMILIN3	0.041654117
NLRP4	0.041653533
CFP	0.04163942
DUSP7	0.0416115
TRIM27	0.041611172
MRPS27	0.04161044
WDR74	0.041607987
NPR1	0.041577827
STXBP5L	0.041575816
TMBIM1	0.041557483
SPATA33	0.04155679
SNX1	0.041550726
LOC388813	0.04155028
STARD5	0.041548327
FAM46D	0.04154323
FCHO2	0.041543003
TJAP1	0.04154105
BAIAP2L2	0.041533317
CHST13	0.041494977
REXO4	0.041489463
TBL1XR1	0.041472137
USP17L12	0.041467093
STOX2	0.04146067
ADAMTS20	0.04145956
OAF	0.041449685
PDHA1	0.041445367
TCIRG1	0.041443404
HIF3A	0.041442886
SLC43A2	0.041440085
CFHR1	0.041439064
NUDT9	0.041431744
ZNF429	0.04141341
CYP2U1	0.041406136
NEDD9	0.041404933
PRIM1	0.041388016
MLKL	0.04136427
HDGFRP3	0.04136314
DCC	0.041362423
SNRNP70	0.04136092
MRPL9	0.041349757
CAPS	0.041338094
C2orf83	0.041336954
DNAJA4	0.041318487
PRICKLE2	0.04130345
FAM166B	0.041289967
SOGA3	0.041285995
SLC28A3	0.041272108
LIPC	0.041267976
OR52B4	0.041261792
OR9Q2	0.04125295
IFNAR2	0.04125261
METTL21C	0.04123378
EXTL2	0.041232366
HIST1H1E	0.041208416
SCNN1B	0.04119072
HECW1	0.041184835
LINC00668	0.0411828
CENPN	0.041174967
IL7R	0.041168608
MAGEL2	0.04116155
POU3F1	0.04116088
MTIF3	0.041143797
MAP1LC3C	0.04114371
LOC101928034	0.04113464
FAM171A1	0.041091055
VWA5A	0.041075688
CARS2	0.04107349
HNRNPAB	0.04106031
RBP3	0.04103537
GGT6	0.041023273
NKX2-6	0.04102132
PSIP1	0.0410058
DNER	0.041003942
HSD17B1	0.04100244
BRSK1	0.04100163
DEFB113	0.04097871
LOC102724323	0.04095417
RASSF7	0.040942255
XIRP2	0.04094175
AURKB	0.040916525
NBEAL2	0.04091638
OAZ3	0.04090251
TGIF1	0.040892933
NUDT14	0.040841334
ASAP1	0.040834967
ERAL1	0.040828317
PNMA1	0.04081671
SLC52A2	0.040811937
GALNT11	0.040803287
ENTHD2	0.04080092
PHLDB3	0.040789947
HACD4	0.040776484
TGFB2	0.04077587
HAUS8	0.040746372
UBTF	0.040744018
FGF10	0.0407107
TATDN2	0.04069413
MRM1	0.04069084
ANKDD1B	0.04067497
MSH2	0.04066093
SEZ6L2	0.040656738
ETHE1	0.040634096
CCDC24	0.040611956
XKR7	0.040601224
CORO2B	0.040598955
BLID	0.04059171
OR6Q1	0.040584505
APBB1IP	0.040583674
PON2	0.040566485
CLEC1A	0.040565193
TUFM	0.040543586
CCDC110	0.040522657
C16orf62	0.040520225
SLC25A30	0.040519033
TMEM141	0.040518623
PHLDA2	0.040515926
POLR3K	0.04051309
RAB6B	0.04049938
RLN2	0.040493086
ERICH6B	0.04047206
PCDHGC3	0.040452313
OSBPL10	0.040452197
CYP4B1	0.04044953
PDHB	0.040444117
ZNF440	0.0404394
CD58	0.04039328
RNF43	0.040392853
SALL3	0.040391266
AHSA1	0.040378217
CCDC154	0.040370297
MTCH2	0.040367875
C12orf50	0.04036603
ESPN	0.04036297
ARHGAP4	0.04033871
USPL1	0.040330715
OR3A2	0.040307604
TAS2R14	0.040295493
E2F3	0.040289506
GKN1	0.040280864
CDR2L	0.040274035
ATP8A2	0.040267587
CEACAM18	0.040259816
TRIM6	0.040215828
KRTAP10-7	0.040215783
SPOCD1	0.040208668
UXS1	0.040208474
ZGPAT	0.04020108
KIF18B	0.040195264
FAM57B	0.04018381
VCL	0.040170405
MTPAP	0.040170334
KRT26	0.040159047
B4GALT5	0.040142987
CDT1	0.04014124
LGALS17A	0.04013655
LRRC18	0.040126625
TBX22	0.04010282
TRIM29	0.040067278
KRTAP20-2	0.04003665
DBT	0.040007025
PHF21B	0.04000444
ATG16L1	0.040002152
CNTNAP5	0.039997008
C7orf43	0.039992984
SELV	0.039992806
ASGR2	0.039992727
SF3B3	0.039989837
TIMM13	0.0399673
VPS33B	0.03996592
MCAT	0.0399658
VCPIP1	0.03995727
DLK1	0.03995454
HTR7	0.03994719
SPHK2	0.039946947
SUOX	0.039907563
MC5R	0.039899755
KCNT2	0.039899006
FREM3	0.03987384
AQP2	0.03987119
MRPL2	0.039861094
RIMKLA	0.03983824
TAGAP	0.039827492
MMP9	0.039826296
SEPT1	0.0398061
GDNF-AS1	0.03979998
FAM231A	0.03979691
KCNH1	0.03975426
FAAH2	0.039731946
KLHL6	0.03973085
KCNMB1	0.039726514
OC90	0.039720133
TMEM253	0.03971967
HIST1H3G	0.03968906
FAM169B	0.03968058
SOD3	0.03967452
BTNL3	0.03967081
SPIN2B	0.039666653
C4orf51	0.03965606
C8orf33	0.039640564
EPHA8	0.039615832
NUDCD2	0.039611537
ANP32C	0.03961106
KRT18	0.039609484
IFNA4	0.03959459
GIF	0.039573237
HTR3E	0.039560474
VTN	0.039552327
TBC1D3L	0.039547138
BSN	0.039535582
PDCD4	0.039532322
TECR	0.03952121
LRRC37A5P	0.039509956
MFSD7	0.03950448
MBD3L5	0.03948435
GAGE12C	0.03947402
XAGE1E	0.03946856
MCMBP	0.039464254
CHCHD1	0.039455704
RRP1	0.03945374
CWC25	0.0394421
TMEM238	0.039432175
SHISA7	0.0394286
RNF168	0.039427053
RPS15	0.03941936
PDLIM1	0.03941284
GPR171	0.039401572
GP1BB	0.039392937
SPTLC2	0.0393705
PITPNM2	0.039363284
GABRB1	0.039343007
FUCA2	0.039338518
DEFB119	0.03933432
PDCD11	0.039313275
BEND4	0.039293233
NPAS3	0.03929268
TFAM	0.039276812
C1QB	0.039271478
SKA3	0.03926484
GRIN3A	0.039251335
CCM2L	0.039241593
PWP1	0.03923383
SLC35G6	0.03920877
ARRDC1	0.03920302
TRIM61	0.039202508
TRUB2	0.039198242
FAM26D	0.039195392
TRIM11	0.039192036
PINK1	0.039189868
ARHGEF28	0.039189495
FAM117A	0.039179426
BTNL8	0.039155513
LYPLA2	0.03913964
ZNF26	0.03913949
SGSM2	0.03913512
RBM20	0.039132874
AMPD3	0.03911426
C12orf54	0.03909933
ZNF727	0.03908352
DOCK10	0.039043285
LEMD3	0.03902091
CAMTA2	0.03901871
TRMT61A	0.039018396
WLS	0.03901625
HIST1H2AJ	0.03900265
NFKB1	0.039001588
FRMD5	0.039000127
COMMD1	0.038998127
VSTM2L	0.038979743
BCL6B	0.038975425
RASA3	0.03897378
DCBLD2	0.03897011
ANGPT4	0.038969643
AIFM1	0.038968287
EPN3	0.03895315
TBC1D3B	0.038942516
MTL5	0.03894047
CYP2J2	0.038927168
PDZD4	0.038893487
PGP	0.03888184
ZNF436-AS1	0.038870633
TMEM95	0.038857486
PYGO1	0.038840078
ALKBH7	0.038834628
EML1	0.03883094
CA4	0.038815398
ZNF600	0.038812082
MAP9	0.038811848
HNRNPCL3	0.03879431
ART4	0.038781714
PPP1R14A	0.03877156
AGTRAP	0.03876117
NCAPD2	0.0387448
OR5A2	0.03873102
POLE	0.03869447
ARAP2	0.038694125
ELFN1	0.03869117
SLC25A23	0.03868679
RNF166	0.038683165
COX15	0.03864957
VPREB3	0.038649507
WDR64	0.038635403
LIPM	0.038630284
SPATA18	0.03862354
KBTBD11	0.038622823
SLC4A7	0.038608562
BVES	0.038575586
CNPY3	0.03856006
ASIC4	0.038554713
RFC5	0.03855356
PAPL	0.038546216
NCR3	0.038515043
RNASE3	0.038514975
KNOP1	0.03850968
RTTN	0.03850053
SPOCK1	0.038495697
MYF5	0.038478915
DHRS7	0.03847861
KDM5D	0.038441665
RBBP5	0.038427338
ALG1	0.038424566
NPEPPS	0.038423494
THADA	0.038415913
FAM231C	0.038411643
IDH3B	0.038396455
SLC37A4	0.038378768
MTA3	0.038366143
LGALS3	0.038361613
GSTP1	0.038352676
CPED1	0.03834737
PYROXD2	0.03831548
SGSH	0.03830853
PNPLA2	0.038305804
NCMAP	0.03830276
SLC35D1	0.038286965
SGCA	0.038284887
DGKG	0.038273543
MANEA	0.038268536
PSPN	0.03823264
HIST1H4I	0.03823085
SH2D3A	0.038207375
USP19	0.0381932
LUC7L	0.038186077
ETFB	0.038167574
HTATSF1	0.03816497
MTSS1L	0.03816433
NOP56	0.038139436
TCP10L	0.0381297
DECR1	0.03811316
ZNF717	0.03809202
MATN3	0.038089838
UBE2T	0.038068797
GTF2H2C_2	0.038044814
CDC42EP5	0.038026586
HELZ2	0.03800286
FADS6	0.03799241
FGF1	0.037991922
PSMA4	0.03799159
RPUSD2	0.03798161
KRT8	0.037966795
WISP2	0.03796208
NRN1	0.03795055
FAM49B	0.03794906
C21orf2	0.03792153
JAK3	0.037917748
FFAR2	0.037907194
COX4I1	0.037907004
PELI3	0.03787289
POLR1B	0.03787043
NENF	0.037867412
TTC27	0.037848085
GPRC5A	0.037843145
ILF2	0.037827007
MARCKSL1	0.03781471
PHF1	0.03781031
TH	0.03780832
RAB42	0.037806783
IKBKE	0.03780323
IRX3	0.03779991
SLC8B1	0.03779904
E2F2	0.037794817
SLC2A6	0.037778575
HERC4	0.037740327
SMPD3	0.03773296
TRIM66	0.03773164
NAGA	0.037730236
GPRIN1	0.03772791
OVOL2	0.037714735
HIST1H2AE	0.037713315
ADCK4	0.037706558
SOX2	0.037703652
NDUFB6	0.03769362
DDHD1	0.03767616
CNFN	0.037666116
ASNA1	0.03764699
KLHL18	0.037643824
RARRES2	0.037641823
NFU1	0.03762392
C6orf203	0.0376234
IMPACT	0.0376227
KDM3B	0.037618842
C7orf34	0.0376094
CCDC153	0.03760841
PEPD	0.037599564
DUOXA1	0.03758248
RASGEF1B	0.037581123
TOMM40	0.037580006
ZNF71	0.0375733
GRXCR1	0.037569832
DNMBP	0.03756659
LRRN4CL	0.037561674
OR2T29	0.03752825
CPE	0.037528247
PIEZO1	0.037517954
GUCY2C	0.037512984
RIMS4	0.037510768
FAM155B	0.037506375
goyborbu	0.03747851
CD207	0.037470404
NCKAP1L	0.03746389
PTGES3	0.037461463
RAMP1	0.03745764
MLYCD	0.037442353
SMURF2	0.03744094
SPACA4	0.037424024
POC1A	0.037386183
LYL1	0.037366338
KIFAP3	0.03736282
BOD1L2	0.03736273
TRPV4	0.037362643
TNMD	0.037263907
RAB29	0.037252653
OPRK1	0.03725119
AP5B1	0.03724054
GIN1	0.037239555
BAZ1A	0.037237767
WDR5	0.037203282
ALX1	0.03720006
DNLZ	0.037199643
FAM182B	0.037195146
LOC100131303	0.037194192
HIST3H2A	0.037189957
ZNF648	0.037170116
OR10Q1	0.037166808
KIF23	0.037160244
CPXCR1	0.03715328
GOLGA6L5P	0.0371254
FKRP	0.037120484
FBXO17	0.037117552
MMS22L	0.03711568
USP28	0.037115656
NINJ2	0.03710717
HIST2H2AA3	0.037101213
XPNPEP3	0.037095062
MRPL40	0.03709465
FATE1	0.03709397
RSRC2	0.03709172
INTS1	0.037081696
VCX3A	0.03706492
MAML2	0.03706158
CAMK2A	0.0370488
NKX6-1	0.037042197
KLK9	0.03702458
IL17C	0.037021272
SMTNL2	0.037018973
A3GALT2	0.037013866
SPRED1	0.037013035
TRAPPC8	0.036979426
IAH1	0.036978226
AVPI1	0.03697088
RUVBL1	0.036889497
VPS37D	0.036889073
KEAP1	0.036885917
RBM5	0.036882576
LOC388882	0.0368772
CCDC78	0.03686853
SLC5A4	0.03686087
ZSCAN20	0.036858167
RDH10	0.03685396
PRX	0.036852133
DCDC1	0.036848135
ZNF566	0.03684784
NDUFS7	0.036845494
RUBCN	0.036838926
KNCN	0.036838114
ACSS2	0.03682447
RTEL1	0.03679429
CD79A	0.036787286
GAL3ST1	0.036777128
PHF23	0.036773395
NECAB2	0.0367661
STIP1	0.036758155
CHEK1	0.036758143
DLST	0.03675501
GALR3	0.036751755
PALB2	0.036750626
C2orf68	0.036747247
SYCE1	0.036738917
AEN	0.03673727
SNRNP48	0.036721434
PRDM15	0.036721326
KCNJ4	0.036673613
LMNTD2	0.0366677
TRIM37	0.03666734
FLNC	0.036663186
TRIM51	0.03665464
SAE1	0.036641892
CALM3	0.036617126
CABP7	0.036608186
EPHA2	0.03660308
SESTD1	0.03660258
LRRC15	0.036598165
PCMTD2	0.036594287
DMRTC1	0.036582444
AGRN	0.036573317
GSTCD	0.036572788
NPC2	0.03656002
TCTEX1D2	0.036549233
ISCU	0.03654824
CACNG5	0.036547057
VILL	0.036528625
ZNF223	0.03649989
DEFB130	0.036492016
ZNF101	0.036466956
LRRC8E	0.0364523
SEMA7A	0.036448523
CDK18	0.03644047
GPR21	0.036439173
CCDC116	0.036431063
AMELY	0.03643096
ZFP42	0.03643016
GLRA2	0.036414918
C8orf76	0.036406796
BRCC3	0.03640296
LINC00663	0.036395885
LRRCC1	0.036394984
FBN2	0.036391594
MYO6	0.03636172
HTR5A-AS1	0.03634766
TIMM17B	0.03633031
EIF2D	0.0363195
KIF26B	0.03630941
GOLGA2P5	0.036303807
ZNF692	0.036291856
FAM47E	0.036279052
PEG10	0.03625978
ATP11AUN	0.036250774
KCTD2	0.03625066
NAP1L2	0.0362496
AK1	0.036246035
FBLN7	0.03623921
HCN4	0.03623879
CCT7	0.03623232
C1orf87	0.036220603
USP6	0.036213204
OR51A4	0.036201354
OR11H6	0.03619176
THPO	0.036177773
BYSL	0.03617699
CD200R1L	0.036170125
TTLL8	0.03616438
NDUFV3	0.036158025
OSBP2	0.03615691
COPRS	0.036149923
TSPAN1	0.036142815
ZNF799	0.036138974
QARS	0.036109883
PCID2	0.03610458
PTRHD1	0.036086697
GPR156	0.03607815
ARPP21	0.036068615
C17orf107	0.03605619
IFT140	0.03604036
FAM185A	0.035967678
TUBG2	0.035962947
ASIC3	0.035957325
PLCB2	0.03595352
EMG1	0.035951592
TCEB2	0.035921756
BOLA2B	0.035898827
HIST1H2AH	0.03589419
SLC23A3	0.035887092
ZNF322	0.035867482
MYCBP2	0.035855044
FRMPD3-AS1	0.03584793
BSX	0.035839725
EHBP1	0.03582447
PHF10	0.03582271
GGA3	0.03581279
SLC22A4	0.035799984
OTOF	0.03578947
CINP	0.035783168
ASGR1	0.035774108
TLDC2	0.03577299
SIGLEC11	0.03571847
SAMHD1	0.035717953
IGSF6	0.035705354
OR8G1	0.03570492
LACE1	0.035687156
WDR91	0.035686307
HEXB	0.03568537
ANKRD34B	0.03564396
TEX13B	0.03564146
CMTM1	0.035634484
STAC	0.035627365
WDPCP	0.03562379
C11orf97	0.035619926
ZNF511	0.03560617
HBM	0.035597913
LINC01219	0.035597313
ZNF99	0.035593297
TYMP	0.035593245
OR8B3	0.035586156
DCUN1D5	0.035555527
ANKS1A	0.035519708
HIVEP3	0.03550588
SCAF1	0.03550149
HMGB4	0.035496205
CST6	0.03549199
USP24	0.035489563
HRAS	0.035486147
HIST1H4K	0.035466567
GEM	0.03546442
TRPC3	0.03545352
TAF1D	0.035451315
EFCAB13	0.035449803
MYL12A	0.035429046
CNTN3	0.035425864
RNF141	0.035393182
CDH19	0.035379924
DIP2A	0.035369456
FAM171A2	0.035364404
GAGE10	0.035364218
PET117	0.035357874
RAB24	0.035355113
PPP1R1B	0.03535421
PAICS	0.035352234
HOXB6	0.035350643
VPRBP	0.035330843
CENPQ	0.03532502
SNN	0.035314374
NR1H3	0.035302307
LIMS2	0.035301883
CCDC57	0.03530031
CCDC168	0.03529451
ABCA9	0.035293225
OR52I1	0.035292603
CWF19L2	0.03528338
PRCD	0.035281472
RASD1	0.03526282
POU4F2	0.035257965
DIO1	0.03525004
AEBP1	0.03523464
GPR87	0.035233885
NEIL3	0.03522601
PGBD4	0.03521796
TNFRSF14	0.03520627
SCAMP4	0.03520565
CENPP	0.03519554
C17orf112	0.035184905
PDXK	0.035165552
RNASEH2B	0.035156537
PRR7	0.03511658
BEND3	0.03510426
COL26A1	0.035104074
OR51J1	0.035101634
FAM102B	0.03509826
FHOD3	0.03507905
PROKR2	0.035078716
HBA1	0.035074633
NKG7	0.035070296
OR2M3	0.035069063
RAP2B	0.035066236
NAPRT	0.035058763
ASAP2	0.0350489
ZSWIM4	0.03502844
WEE1	0.035026647
FAM65C	0.035005055
CPN1	0.034995962
TYK2	0.034992564
TRMT2B	0.03498915
ENPP6	0.03498517
PHF21A	0.034977544
HPN	0.03495929
ZP2	0.034943253
EPB41L4B	0.034940306
ZNF439	0.034920674
GADL1	0.034916576
CTSG	0.034915924
LMOD3	0.034914818
SLF1	0.034912676
VPS13B	0.034912013
TCP1	0.034905758
AC208162.1	0.034901958
NPAS4	0.034880828
YBX3	0.034877673
PPP1R12C	0.03485542
MYH10	0.03485513
TCP11X2	0.03485102
CAGE1	0.03484383
PMEL	0.034840666
OR2Y1	0.034817375
SSRP1	0.034808077
ZNF329	0.034804665
ALKBH8	0.034795072
CCBL1	0.034785666
TPM1	0.034779646
APCS	0.03476547
NCKIPSD	0.034764607
KCNA2	0.03476126
COPS4	0.03475388
PRPS2	0.034747947
KPRP	0.034736153
GH2	0.03472545
NIF3L1	0.03470703
IL20RA	0.034702413
TSEN34	0.03468654
HOMEZ	0.03468053
PIP	0.034673464
SPATA17	0.03465914
GATSL3	0.034654394
OR6B1	0.0346524
SDHA	0.034641065
TMEM249	0.034636404
HELQ	0.034633014
KCTD21	0.034627445
FGD4	0.03461264
C16orf86	0.034599707
TRIM26	0.034597244
ITGAM	0.03458596
EXTL3	0.034568015
KRTAP12-1	0.03456711
RCN3	0.034565616
LSM5	0.03456084
SLC25A22	0.03456063
ZNF771	0.034556117
MAN1C1	0.034555834
TSSC4	0.034551606
SP140	0.034505993
NUDT7	0.034504827
TGS1	0.03449858
PRAMEF12	0.03448422
ARNT2	0.034477387
EGFL7	0.034419667
MAGEA5	0.034413997
CMTM8	0.034400154
SPATA9	0.034399744
HNRNPA2B1	0.034397673
AGTPBP1	0.034393672
UHRF1BP1	0.03438968
VPREB1	0.034380425
ETV7	0.034372177
LPA	0.03435897
RAPSN	0.03435874
SFMBT1	0.034356058
BTN3A1	0.03434617
RBMS2	0.034345444
RXFP2	0.034344364
ZNF142	0.034341805
INCENP	0.034328796
GREM2	0.03432785
PELI2	0.034310646
CDKN2C	0.034309782
DCDC2	0.03430514
ASIC5	0.034295723
WISP1	0.03428669
LDLRAD1	0.034279045
MRPL14	0.034271743
PLG	0.034265164
PLA2R1	0.034264077
LOC100505478	0.034254145
C11orf91	0.03424386
C14orf1	0.03422932
ADAMTS8	0.03420445
EPPIN	0.034193434
TEAD4	0.034187183
NMRK2	0.034187075
ENOX1	0.034175184
ZNF705B	0.034174006
NYAP2	0.034172848
CDAN1	0.034158997
PRTN3	0.03414323
CBX6	0.034135655
MYH6	0.03413425
CASP16P	0.03413145
TCEAL5	0.034117326
COA5	0.034111746
RPS19BP1	0.034109667
HCFC2	0.03410712
TPRX1	0.034090113
TMEM186	0.034085903
CEP126	0.034037296
KCNH4	0.034034267
HMG20B	0.034010116
PSG7	0.034009192
UTS2	0.034003668
PRELID3A	0.033999767
PHYHD1	0.033994626
USP21	0.033994276
CCR7	0.03399383
SQRDL	0.033992015
CEP97	0.0339861
ATPAF2	0.033978175
ELK1	0.033969223
TRA2B	0.033968553
HOXD8	0.033963416
RPS3A	0.033962496
ETAA1	0.03394647
ZXDC	0.033946384
TMCC3	0.03391846
BIVM	0.033909965
ACRBP	0.033908077
DIXDC1	0.03390395
GRB7	0.033900276
LYRM4	0.033885013
SEMA3E	0.03386331
EMID1	0.033863
NOP58	0.033860885
GRXCR2	0.03385887
C8G	0.033848245
ROR1	0.033843264
WDR97	0.03383785
GPX1	0.03383562
STXBP3	0.033818595
VAV2	0.033809487
ATP5G3	0.03380766
DMBT1	0.033786148
FAM184B	0.03377457
KRTAP9-8	0.03377374
EGLN2	0.03376494
ALB	0.03375597
IGSF11	0.033754934
POLD1	0.033752482
BTNL2	0.033750497
SOX13	0.033738293
WDR62	0.033736676
TUBB4A	0.03372152
TSHZ1	0.03371212
OR4B1	0.033694573
SPON2	0.033686947
ZNF763	0.033681717
DKK3	0.033679835
ZFP36L2	0.03367253
NDUFB1	0.03367187
FBXL5	0.033666443
IPMK	0.03365528
KDM4B	0.03363199
POU6F2-AS2	0.0336315
GLYAT	0.03362798
DBR1	0.0336194
TAS2R50	0.0336143
VKORC1L1	0.033614002
CBY3	0.033606295
C8orf89	0.033603877
SUPT4H1	0.033602018
KIAA1109	0.033599287
GYPC	0.03359702
OR10J4	0.03356376
TGFA	0.033561498
SIL1	0.033555977
SF3A3	0.03355326
OR52A5	0.03354367
NMNAT1	0.033535756
TMSB10	0.033527557
NUDT5	0.033509538
DDX24	0.033508692
PTGDR2	0.03349649
DENND5A	0.033487316
FBXW7	0.033473585
AQP5	0.03346682
MPI	0.03345419
MYO5A	0.033448912
TRIM14	0.033433337
CDK15	0.03343256
TPBGL	0.03341372
HPX	0.033409737
CACNA1E	0.03340956
APOBEC3G	0.033390775
PPP1CC	0.033390604
NR3C1	0.033389535
OR4F6	0.033386987
GOLGA8EP	0.03338635
PALM2	0.033379495
MTSS1	0.033375
ASPM	0.03336754
C17orf58	0.033365276
NME1	0.03335792
SERPINA11	0.033334162
ISL1	0.033329476
RPL9P7	0.0333266
MIXL1	0.033310864
OR4D6	0.033308104
MED27	0.03329519
SSSCA1	0.033292085
PLCG1	0.033288162
BRDT	0.033275872
COL4A2	0.03325832
MRPL27	0.033255734
PRPS1	0.033251643
KHDC1	0.033244494
MECR	0.033239573
OR52E4	0.033215843
MGAT5	0.033213776
DMXL2	0.03320596
AFF2	0.03318696
LTB	0.033183664
DCK	0.03315851
TBL3	0.03315015
BTNL10	0.033148732
ATPAF1	0.03314506
EVI5L	0.03311023
CHIT1	0.03309101
SYT4	0.033085663
TMEM45B	0.03307571
TMEM178B	0.03306366
ACOT12	0.0330594
ATAD5	0.03305588
PGLYRP4	0.03305531
MBIP	0.033047635
F11-AS1	0.033036407
MMD2	0.033009052
C16orf90	0.033003345
GZMB	0.032986153
DCD	0.03298582
DCX	0.03298429
RAD51AP1	0.03297345
DCP2	0.032966714
CERS5	0.032955542
CHTF18	0.032942466
IL1RAP	0.032941516
KRTAP16-1	0.032940213
CENPO	0.03293793
MRPS26	0.032933712
XRCC5	0.032932114
OSBPL5	0.03293159
CXCR3	0.032928385
RBM17	0.032910727
NRIP1	0.032905046
GBGT1	0.032899942
PPCDC	0.03289671
TUBA1A	0.03289621
PDRG1	0.032886427
OR52E8	0.032885395
SERP2	0.03287748
C12orf73	0.03287666
KLRC1	0.032876216
SLC25A47	0.032868914
SSMEM1	0.03286728
WDR92	0.032858282
SPNS3	0.032850076
OR2L5	0.032847326
LBH	0.03284578
CXorf36	0.032842543
SDPR	0.03283361
MOCS1	0.032832768
SCN10A	0.032831907
DKC1	0.032827873
CAND1	0.032825515
OR3A4P	0.032822575
ZNF253	0.032820452
CENPB	0.032819975
EXOC3L4	0.032816608
CECR1	0.032812297
RPS6KA1	0.032800775
ING5	0.03279673
PUS7	0.032767862
TMEM138	0.032736763
GNPTG	0.032726128
DEFB124	0.032718632
NBPF15	0.032713056
OSR2	0.032712925
NLGN1	0.03268513
NOL6	0.032672513
F2RL2	0.032649074
RIN2	0.032647762
DUXA	0.03264125
ATP1B1	0.03262255
AFP	0.03261153
PAGE5	0.032595605
DLGAP2	0.03257687
RAB43	0.032558933
GFRA1	0.03255333
MRPL1	0.032544803
YAF2	0.03252407
EVA1C	0.03252262
GOLGA6D	0.032516334
SLIT1	0.032499075
KCND3	0.032497395
SNAPC5	0.03248803
MEIG1	0.03248272
DTX4	0.0324821
IRS4	0.03248057
PFKFB3	0.032474853
PGLYRP3	0.03246371
CCND1	0.032459464
SNRPE	0.0324553
ITIH1	0.032423716
OR4F17	0.032423552
GABRP	0.032393377
CHRNB2	0.03239281
FCMR	0.032389157
SENP7	0.032383107
SCGB3A1	0.032378986
MLLT10	0.03237517
STXBP5	0.03237398
EIF2B3	0.03236044
RPL22L1	0.0323557
TCF3	0.032335766
KALRN	0.032330286
TACR3	0.032316234
GRPEL1	0.032303136
ZNF793	0.03229846
LKAAEAR1	0.03229612
THAP3	0.032294396
KIF11	0.032292202
TFAP2B	0.032279
PXMP2	0.03227483
TBC1D28	0.032266412
APEX1	0.032262918
GRN	0.032260284
ARAP3	0.03225145
SCGN	0.03223396
UVRAG	0.032233316
NR2F1	0.032226015
CNN2	0.032220047
TDP1	0.032217994
ANLN	0.032214586
NFAT5	0.03220877
CATIP	0.032206286
GDPGP1	0.032195844
GPR25	0.032189786
NAP1L4	0.032187324
TPD52L1	0.03217212
OR52M1	0.032170486
FHIT	0.032168314
TUBA8	0.03216335
HN1L	0.03215458
ZNF23	0.032139022
FN3K	0.03213828
NRN1L	0.0321322
CUL4A	0.032109894
FAM72B	0.03210927
NAA50	0.032075066
EFCAB11	0.032067265
STK25	0.03206106
CSRNP1	0.032056138
RWDD3	0.03204953
LMNB2	0.032041125
BOP1	0.03203747
DHRS4L2	0.032033164
THY1	0.032031845
MORC4	0.032026805
PSMC3	0.032025535
TMEM235	0.032002915
HGF	0.03198002
PPIAL4C	0.031977136
UBAP2L	0.031974386
BAIAP3	0.031969726
ANKRD7	0.031957228
NDUFS5	0.031955175
DNAJC27	0.031944133
ZNF738	0.03194175
GSDMB	0.031928618
EMSY	0.031928364
RASSF9	0.03192703
NKX2-2	0.031919084
PRSS36	0.031917486
HKR1	0.031882796
BHMT	0.031879645
HDAC8	0.031877533
FOXP1	0.03187526
OR10AG1	0.031871606
C2orf40	0.031871535
RHBG	0.031869404
ZNF853	0.03186464
MFSD3	0.0318616
PPIL1	0.031860925
SEPT12	0.03185113
NRDC	0.031840783
ST8SIA3	0.03184056
FAM72D	0.03183986
LRRC27	0.03181723
ZIC1	0.031802006
FBXL6	0.03180112
ELOVL3	0.031779695
SAC3D1	0.0317772
C11orf86	0.031774767
PEX11B	0.03177128
PPIAL4A	0.031769883
SUPT16H	0.03176774
TMEM185B	0.03173222
ALG10	0.031728253
DLL3	0.03172432
CHIA	0.03170191
ZNF85	0.03169932
CRYBA1	0.031698633
MFSD14B	0.03169167
PAOX	0.031683102
HSPB2	0.03168089
PIDD1	0.03166443
MYH14	0.03160379
ZNF43	0.031602964
ZBTB5	0.031578336
C2orf69	0.031550467
CORO1C	0.03154812
NDN	0.03153827
LOC81691	0.03153043
KCTD11	0.031529788
CASP3	0.031522
GAN	0.0315183
FANCM	0.031509
SLX1A-SULT1A3	0.03150226
SLC27A4	0.03149039
CCT2	0.031485192
HTRA3	0.03148397
SRM	0.031477306
INF2	0.03147141
GPR157	0.031456925
BICD2	0.03145561
TPI1	0.031441074
CSN2	0.031440124
RAB23	0.031433757
LEXM	0.03142165
VANGL2	0.031420212
TTC38	0.031413678
NKPD1	0.03141061
GATAD2A	0.03141042
APOBEC3H	0.031409495
TM6SF2	0.03140653
SIGIRR	0.03140586
SMC6	0.031405196
ASL	0.03140146
HJURP	0.03138544
PPFIBP2	0.03138112
KLF8	0.0313798
RPUSD3	0.031371474
EHMT2	0.03137082
MURC	0.031362385
DPPA4	0.031356055
FBXO45	0.03135585
ITGA2B	0.031348333
PHF19	0.031344786
UBE2E1	0.031322572
CST9L	0.031298004
XRCC2	0.031286824
PTH2R	0.031268265
PSME1	0.031266548
SPATA41	0.03126083
NAA16	0.031254545
VPS29	0.031214414
ZNF709	0.031208776
ARGLU1	0.031207884
ERGIC3	0.031201048
PARP1	0.031179488
TRDMT1	0.031166876
RP11-93O14.2	0.031155905
SAXO2	0.031141754
EBPL	0.031129988
OR2T27	0.03112955
GAL3ST3	0.031129193
TAS1R3	0.031107778
CSTF1	0.031104952
ENC1	0.031102953
SLC35G4	0.031100828
ZNF487	0.031098798
ARPC2	0.031097766
PTRF	0.031090574
TOP2B	0.031088848
HELB	0.031077912
DDO	0.031075668
TIMM8A	0.031065745
FAM197Y1	0.031063441
NAT1	0.031057859
NABP2	0.031040287
POFUT1	0.03103572
KLHDC8A	0.031033162
ZNF830	0.031024538
CCT3	0.031009037
ACER2	0.031008339
UROC1	0.031007098
UNC13D	0.030999191
LYPD5	0.030987613
RGS9BP	0.030984737
ABHD2	0.030960117
DNAJC8	0.030958463
ASCL2	0.030956035
KRT16	0.030936519
ZSCAN12	0.030934263
SPTSSA	0.030931607
SFTPD	0.030930629
ZNF496	0.030914972
ALG3	0.030908296
MTFMT	0.030905318
ALG1L	0.030899964
TRAF5	0.030894252
STOML1	0.03088823
RHO	0.030864216
CARD10	0.030861152
NUMBL	0.0308298
OGFR	0.030826159
SCGB1A1	0.030823773
C1orf220	0.030817414
PEX3	0.03081511
CD101	0.030810392
HSPA4	0.030803094
RUNX3	0.030796003
HAND1	0.030794676
OR5P3	0.030763226
PDE6G	0.03075943
RP11-295G24.4	0.030750168
GIPR	0.030732274
ZNF470	0.03073124
TMOD4	0.030730786
LINC01089	0.030725496
HERC1	0.030720355
TPRG1	0.03071824
EXOC3L2	0.030708177
CR1	0.030698981
HNRNPLL	0.030697612
LRIG2	0.03069573
RSL1D1	0.030694494
ACKR1	0.03069025
IPO5	0.030682294
ADGRL4	0.030676626
KANK3	0.030657953
CHCHD10	0.03065142
C16orf70	0.030638788
AQP11	0.030634882
ATP5A1	0.030633818
FBXL22	0.030626347
MS4A4E	0.030620705
PHRF1	0.030617611
CDK1	0.030617006
METTL8	0.030616753
FAM72A	0.030616624
FBXL16	0.03061628
LOC103611081	0.030613603
CNTN4	0.030608846
TUBB4B	0.030608505
HIST1H4L	0.030605711
SNAP47	0.030594647
AP1S1	0.030584767
MCCD1	0.03057016
DNAH6	0.030564915
SHROOM4	0.030527038
DDX27	0.030519407
IQCF3	0.030505804
KIAA1614	0.030498218
POLR2I	0.03049493
ERCC2	0.030492937
AP4E1	0.030485636
RNF213	0.030483792
RNF167	0.030467564
HLA-DQB2	0.030459745
GABRB2	0.030457623
EFTUD1	0.030447954
LINC01496	0.030443367
RPA1	0.03043653
GSTM5	0.03041909
UBE2Q2	0.030412756
PFDN4	0.030411314
LIN28A	0.030406395
RHOT2	0.030404955
IAPP	0.03039817
PTCHD2	0.030392598
RBM25	0.030371085
FAM181A	0.030369503
RBM12	0.03035525
NRG3	0.030347813
GPHB5	0.030345205
FUNDC2	0.030343713
DHFR	0.03034089
CALCB	0.030340722
CD300LD	0.030316744
ODAM	0.030312555
PCDH15	0.030305125
PLEKHA5	0.030300992
CDIP1	0.030287933
MAMDC4	0.030284865
KCNH5	0.03028056
ZBTB32	0.03028033
TEX40	0.030274665
ZNF625-ZNF20	0.030270757
EFTUD2	0.030260952
RXFP3	0.030253151
RAB36	0.030243825
ILK	0.030240284
TMEM229B	0.03024013
TPRKB	0.03023676
PHKG2	0.030234199
SKAP2	0.030226124
C5orf66	0.0302248
CELF6	0.030220294
RSPH6A	0.030214459
PSMD1	0.030210085
KRTAP12-2	0.030195834
ABL2	0.030193519
DOCK8	0.030188814
TIMP3	0.030184004
PRSS3	0.030182766
TMEM126B	0.03017908
GRASP	0.03017722
MRC1	0.030167287
MRGPRX3	0.030158246
ICAM4	0.030152004
VPS13A	0.030149307
SPATA31A6	0.030144226
ALKBH2	0.030113053
EPPK1	0.03011199
COL19A1	0.030106517
TRIM28	0.030102056
NCS1	0.030091781
SMC1A	0.030085212
GLOD4	0.030077271
ANKRD9	0.030074663
MEAF6	0.030057088
CCDC181	0.030053997
ACVR2B	0.03004652
ITGA10	0.030034661
RBBP7	0.030024732
PYM1	0.030024527
FOXD4L6	0.030016681
PRAMEF7	0.030012742
TMEM223	0.029987717
THAP2	0.029978286
TRIM16	0.029964814
LOC643802	0.029956128
TYW3	0.029927487
CTNNBL1	0.02991611
BRD9	0.029894978
ISX	0.029890599
HCN3	0.029885948
KCP	0.029879654
HSPB3	0.029876826
MIF	0.029872058
NYNRIN	0.029868655
DKFZp779M0652	0.02986727
C1orf35	0.02986589
GS1-259H13.2	0.02986275
PMM1	0.029847
RET	0.029837208
RNF225	0.029817238
ALX4	0.029810278
ADAM8	0.029807456
LOC100134391	0.029790554
RFWD3	0.029790182
PHLDB1	0.029783215
LDB2	0.029782841
ACER3	0.029781515
SNRPN	0.02977971
SHISA9	0.029774236
TBC1D12	0.02977356
OR5V1	0.02977351
DARS	0.029769922
FNDC4	0.029767968
COPZ2	0.029759228
GLB1L2	0.029756783
GINM1	0.029747177
ZNF396	0.029746342
BRSK2	0.029734958
BRAT1	0.029732093
RPL29	0.029694801
OR4N5	0.029681617
TUBB2A	0.029676305
AMER2	0.029672207
SOD1	0.029653706
LZTS1	0.02964718
FOXD1	0.029645387
HRK	0.029642759
BCAR1	0.02964267
HLA-L	0.029636156
TYROBP	0.029630534
DCAF12	0.029629694
LRIG3	0.029593052
HMGB3	0.029583273
CPTP	0.029562932
NBPF7	0.029553723
C2CD2	0.029543791
UTY	0.029539745
TBC1D30	0.029530145
WNK2	0.02951952
SNX25	0.029509656
RNF113A	0.029501142
ETFA	0.02949211
LEO1	0.0294895
KIF13B	0.02948519
UCP3	0.029484514
OTUD4	0.029466081
FAM227A	0.029452795
PARK7	0.029447054
ARHGAP5	0.029445244
ITGAD	0.029445136
RYR1	0.029420238
CDH12	0.029414434
GOLGA8F	0.029413356
MUT	0.029410096
NPPA	0.0294057
TRIM60	0.029399108
PIGC	0.029396124
NLE1	0.029395005
CDH26	0.029390465
UBE2N	0.029387577
TRIM71	0.029384928
BTN3A3	0.029384362
C8orf44	0.029383425
COL18A1	0.029383365
PTMA	0.029380357
ANP32A	0.029371288
MBL1P	0.029361965
C7orf69	0.029355668
LOC283731	0.02934509
TSPAN2	0.029337501
INHA	0.02932533
NBEAL1	0.02932256
HIST1H2BL	0.029318962
SLC47A1	0.0293167
NDP	0.029313073
ALX3	0.029307067
NFATC2IP	0.029306838
SREK1IP1	0.029300516
CRACR2B	0.029297344
ZFP14	0.029281462
ZNF816	0.029281091
HSD17B14	0.029281031
NDUFAF4	0.029273003
PCDH8	0.02926547
LDHB	0.029259885
RMI1	0.029254673
WDR53	0.029254168
PRAMEF19	0.029252905
PPHLN1	0.029250845
ZNF735	0.029249689
DLGAP3	0.029238505
CCDC190	0.029235289
TMEM70	0.029232265
KLHL33	0.029223217
SNCG	0.029222304
MCEE	0.029221859
MSL2	0.02921461
TRAF1	0.029212302
MPL	0.029185353
RTKN	0.02917903
ZNF816-ZNF321P	0.029170204
MZT2B	0.029164847
MUTYH	0.029154165
FAM213B	0.029148927
ZDHHC22	0.02914625
GPM6A	0.029136444
BTBD8	0.029107215
MRPS18B	0.029080063
MYF6	0.029076079
BCKDHB	0.02906524
CYP7A1	0.029016115
OXSM	0.02901303
CRNN	0.029012803
CRIP1	0.029003397
SAP30L	0.028988019
WDR34	0.028985983
PPT1	0.028977886
RHPN1	0.028949691
VNN2	0.028938137
DCSTAMP	0.028912485
WNT3	0.028911568
TMBIM4	0.028908724
NARS2	0.028902408
GPIHBP1	0.028897751
PPIL4	0.028888715
PERM1	0.028885445
PRMT1	0.028879307
C4orf50	0.028869057
USP39	0.028866038
LCN8	0.028860262
CHST5	0.028858803
RDX	0.028848695
TCOF1	0.028837308
GALNT14	0.028828595
AURKA	0.028822493
HEYL	0.028820457
ILF3	0.028819567
OR5AK2	0.028817298
UPF1	0.028798582
GATA3	0.028793177
HMGA1	0.028775124
GNRH1	0.028773552
TSPAN15	0.02876841
SMIM10L2A	0.028765153
PPY	0.028764261
AHCTF1	0.028761245
SIRT7	0.028758835
CACNA2D1	0.028753998
CCDC88C	0.02870111
OR5D16	0.028698118
ZNF706	0.02868325
NKIRAS1	0.028679522
ISM1	0.028677244
OGN	0.028673267
CBX7	0.02867
NOP14	0.028667156
MT1A	0.028666971
SATB1	0.028664924
TLR9	0.028653774
RPS8	0.028637694
ADAM32	0.028636247
ZFYVE27	0.02863499
C4BPA	0.028633194
SLC13A5	0.028627073
MAPK8IP3	0.028626671
LCMT2	0.02861797
CHD1	0.028615111
GOLGA6C	0.028610736
LOC102724279	0.028604496
RNF223	0.028580066
PDLIM7	0.028577648
CHRNG	0.02856563
BTNL9	0.02855355
SCRT2	0.028536702
LAYN	0.028515933
NYAP1	0.0285036
CRISP3	0.028502328
ANKLE2	0.028500795
ACKR2	0.02848707
PLEKHM1	0.028481858
TSFM	0.028480966
SHQ1	0.028471986
TP53I13	0.02846843
NT5DC3	0.028465023
MPZL2	0.028457748
SLC35F2	0.02845201
LSG1	0.028443793
LINC00598	0.028439382
MRPS15	0.028433511
PTN	0.028426928
CCDC85A	0.028418815
DNAJC18	0.028417591
PPP1R36	0.028417083
FBXO47	0.028405083
MRPS22	0.028391559
PRDX3	0.028386187
WDR70	0.028380215
JOSD2	0.028378062
SLC12A1	0.02836674
ISOC1	0.028350819
GPR137C	0.028343884
GNAS	0.028341504
RCL1	0.028332466
ANXA10	0.02833149
EEF1E1	0.02833088
SLC26A1	0.028328883
PPAN-P2RY11	0.02831927
TBX3	0.02830506
NCOR1	0.028299145
GPR65	0.028278785
SLC31A2	0.028258715
GPAM	0.02825832
GLRX3	0.028254593
MMP15	0.028231528
SCN9A	0.02821789
RPL12	0.028217612
SCNN1G	0.028214466
FPGS	0.028203495
LAMA1	0.028181562
SIGLECL1	0.028178507
VGLL1	0.028157687
DNAJC7	0.028154777
ZNF609	0.02815477
FAM92B	0.028145785
ARAP1	0.028126271
NEGR1	0.028117027
EFHD1	0.028108532
AC007292.7	0.028107211
EPHB2	0.028091807
HDC	0.028085468
THEGL	0.028067794
EIF3B	0.028067749
APOO	0.028066266
CDK5R1	0.028060852
NKAIN1	0.028058926
ECE2	0.028039029
PRDM2	0.028020978
NR2C1	0.027994217
PTPRG	0.027991066
POMC	0.027981233
NDUFS2	0.027959574
TUSC5	0.02794554
RFX6	0.027941506
VPS52	0.02794131
WDR61	0.027936043
AQP8	0.02793526
OR10K1	0.027931388
APBA2	0.027923755
CRYZ	0.027920276
DBNDD2	0.02791146
TARDBP	0.027906865
RGPD1	0.027902124
CENPL	0.027899195
F13A1	0.027871806
GALNS	0.027853657
DRAP1	0.027849637
GLUL	0.027833913
MOS	0.02783342
SSH3	0.027830958
ATP6V0E2	0.027829243
OR14I1	0.027822074
PRKAG3	0.027809631
EGLN3	0.027793875
RPL5	0.027790438
RNF175	0.027783033
TIMM8B	0.027762895
TM9SF4	0.027758589
ABCG8	0.027758565
UCN	0.027751347
SLC39A12	0.027741514
C1orf116	0.027733319
NAAA	0.027730666
DHRS4L1	0.027722113
SCAPER	0.027710125
BRWD1	0.027707098
PHB	0.027700305
RPAP1	0.027686583
DALRD3	0.027683355
VWA9	0.027675914
NRROS	0.027673919
OSTCP1	0.027654557
UBXN7	0.027645266
PRAMEF9	0.02763744
LOC102724957	0.02762821
GSPT1	0.027607188
PAPOLB	0.027592022
ICT1	0.027584314
PACS2	0.027562052
STK32B	0.027553957
ALOX12	0.027548071
IPO9	0.027540786
DAOA	0.027540063
ZDHHC14	0.02753791
MS4A8	0.027537402
EIF4A3	0.027523149
ABCD2	0.027517335
DTNA	0.027509823
ECHDC2	0.02750796
PRKRA	0.02749815
LCP2	0.027489308
COL4A5	0.027484791
STOML2	0.027478376
ZCCHC7	0.027476836
ANKRD13C	0.027476354
PRR21	0.027470132
LINC01343	0.027464133
SMIM2	0.027463622
SMKR1	0.02745998
MTIF2	0.02745558
MTMR12	0.027453188
KLHDC3	0.027444173
ARHGAP11B	0.027443003
NOL7	0.027442366
UBL4B	0.02743821
RGS8	0.027433405
NFKBID	0.027427156
YBX1	0.027394643
TBC1D24	0.027374748
ABCB10	0.027374184
IFNK	0.027349394
SLC4A8	0.027342964
GNRHR	0.027341064
LHX9	0.02734064
NAGPA	0.027335532
TMEM163	0.027326271
TTC12	0.027325971
TOPBP1	0.027324524
ANAPC4	0.027322404
PAGE3	0.02729514
OTUB2	0.027293231
NPAT	0.02728337
PPP2R2A	0.027282475
ELF3	0.027250078
NTRK2	0.027248967
PARD6A	0.027244436
AHCYL2	0.027240323
RPL14	0.027225817
LAMA5	0.027211552
TGFBRAP1	0.027205478
BORA	0.027205136
NFKBIE	0.027195295
SP9	0.027194578
LPAR3	0.02716111
SLC1A7	0.027157482
LOC101929319	0.027143892
OTOL1	0.02714256
CYB5RL	0.027135003
OR10Z1	0.027120952
TBX1	0.027101658
RGS4	0.027098188
MT1L	0.027087461
FAM131B	0.027085349
COMMD10	0.027082305
MRPL51	0.027072925
PSMA6	0.02707045
SMCO4	0.027069837
N6AMT1	0.027056884
LOC728485	0.027056633
NT5DC1	0.027055616
ANKFY1	0.027053772
YARS2	0.027052028
RMND1	0.027043212
PLIN5	0.027038196
CASQ1	0.02702163
TCERG1L	0.027018083
CT45A2	0.027017755
GSTT2	0.0270142
CLTA	0.027006175
ANGPTL2	0.026999759
PABPC1L2B	0.026977034
PSMC3IP	0.026970971
MFAP2	0.02697067
SDC1	0.026967922
TAB1	0.026933203
P3H2	0.026928043
C5orf38	0.026915144
DDX39A	0.026903834
HMGB1	0.0268899
IGFL1	0.026882282
PSG5	0.026881207
VPS8	0.026880434
TMEM109	0.026874885
GLIPR1L1	0.026866702
RASAL3	0.02686621
FAM149A	0.026862143
RRS1	0.02686131
TMPRSS11F	0.026850875
MLF1	0.026850363
RTP1	0.02681935
LRRC14	0.02681448
TAS2R13	0.026805755
SLC25A31	0.026798366
MPP3	0.0267918
MCM2	0.026788548
CENPT	0.026767988
TFAP4	0.026764732
HNRNPCL2	0.026759364
MINOS1	0.026740588
ARID5B	0.026737547
TMA16	0.02673698
SS18L2	0.02672907
RHCE	0.026724305
ZNF714	0.026715575
NIPA2	0.02670299
DCXR	0.02668991
MRPS18C	0.026683517
CALML4	0.026676219
AMER3	0.026669255
UBQLN4	0.026658922
APEX2	0.026655074
PLAU	0.026650822
PCOLCE2	0.026645666
ENTHD1	0.02664204
GET4	0.026626315
SNX20	0.026621422
ACSBG2	0.026620945
SRMS	0.026616547
GABPB1	0.026614081
HIC1	0.026612353
EIF3I	0.02660703
MBP	0.026576504
MRPS9	0.026569162
ATP13A5-AS1	0.026548838
CXADR	0.026541853
KIZ	0.026539983
LINC00173	0.026539665
GPT	0.02653862
VDAC1	0.026533937
TP53I11	0.026532298
SOX10	0.026527187
MAD2L2	0.026515359
ATIC	0.026492154
HOXA6	0.026479939
RFC3	0.026479434
ITGAX	0.026456216
OR4Q2	0.026455207
KRTDAP	0.026452653
BRF1	0.02645254
PTPRS	0.026441962
NSL1	0.026437188
TAC4	0.026435487
C7orf31	0.026421383
ZNF750	0.026413223
CCDC136	0.02641202
C1QL2	0.02640446
PHACTR1	0.026393553
KIF4B	0.026388865
RRM2B	0.02638518
LCE3B	0.026381336
METAP2	0.026375683
MEX3D	0.026370944
TEX29	0.026369372
SCCPDH	0.026364699
TREM1	0.026349938
MLLT6	0.026348835
ENHO	0.026347743
PDZD9	0.026342385
SON	0.02633114
CCDC77	0.026327725
SLC11A2	0.026326573
SETX	0.026320044
NXPE1	0.026313385
TATDN1	0.026304912
TAF1	0.026296915
RPIA	0.026281444
ALKBH6	0.02627069
CAPG	0.026267897
NDUFB5	0.026259916
DOHH	0.02625762
DENND3	0.026256608
PDGFA	0.026241254
HCG27	0.026236901
SLC22A14	0.026236568
HOXB1	0.026223768
SYNE1	0.026218805
PRPF31	0.026208749
HES1	0.026201064
ZNF501	0.026196213
SLC38A10	0.02618491
MT1B	0.026181223
PFDN6	0.0261777
TNFRSF10A	0.026157515
CS	0.026134342
AGGF1	0.026128713
MPO	0.026127795
RTN4RL2	0.026126038
TBC1D31	0.026099635
ATP5EP2	0.02609862
THNSL2	0.026097726
CEP70	0.026079776
BCOR	0.026073143
DZIP1	0.026062872
IQCD	0.026062462
DIAPH2	0.02606083
SRSF4	0.026053209
FAM163B	0.026052952
EVX2	0.026034981
CASK	0.026021563
MRPL12	0.026021233
GABRA1	0.026019035
PGA4	0.025999824
GNG5	0.025997669
PSMA1	0.025987126
SPATA16	0.02598207
STXBP4	0.025958
EDC4	0.025946653
CCDC27	0.025942419
OR10H4	0.025937729
CWC22	0.025923753
VAPA	0.025921846
CHRM1	0.025920173
ARMC12	0.025919614
AMPH	0.025909333
VPS72	0.025900025
SWAP70	0.025896624
COX7B	0.02589074
GJA3	0.025885839
GJD2	0.025878416
G6PC	0.025873123
PPP1R14D	0.02586128
NUP153	0.025860207
NEUROG2	0.025857516
TCF19	0.025856553
C1QL3	0.025855264
NT5M	0.025850987
RANBP3L	0.025841614
ZNF878	0.025837423
CHMP6	0.025816886
RPL4	0.025810735
PTPRC	0.025808347
OLFM3	0.025797425
TRAF4	0.025785116
TMEM220	0.0257643
GPR78	0.025763093
POLR2D	0.025750363
SPATA21	0.025745684
ANO9	0.025745139
DTX2	0.025742533
ATF1	0.025733577
ZNF519	0.025720702
HIST2H2BE	0.025714025
RBM14	0.025700737
CT47A1	0.025699642
CLDND2	0.025662424
SNX24	0.025659397
TDRD3	0.02565748
CCL2	0.02565538
MIR7162	0.025647283
SPANXC	0.025626738
HMGCLL1	0.025622578
OR8B2	0.025621474
SYCP3	0.0256181
HIST1H2AL	0.025610453
TBX21	0.025605557
ARL13B	0.02559082
MFSD10	0.025557373
SPAG6	0.025546405
WDR82	0.025536979
PLA2G5	0.025533669
NDUFAF2	0.025510123
PLCL1	0.025510008
GNGT2	0.025492752
RNF113B	0.025492448
PSMD2	0.025478354
SPINK7	0.02547632
TMEM200C	0.025471589
TSR3	0.0254698
XRCC1	0.025467843
ADRB3	0.025450516
RPL36A-HNRNPH2	0.025419734
CRYL1	0.02541469
EIF3L	0.025407156
ATP5H	0.025406945
RPL7L1	0.025399523
NSA2	0.025397563
CAPN1	0.025396792
SLIT2	0.02539496
RRM1	0.025385186
PCDH1	0.025354978
ZNF563	0.025352553
MS4A5	0.025352493
CWC15	0.025350045
SCRIB	0.025341487
SEPT8	0.025337461
NCAPG	0.025332788
GPR108	0.025319593
LRRC43	0.025316352
TREM2	0.025308944
RNFT2	0.025304941
RC3H1	0.025283284
GID4	0.025269665
JMJD6	0.025257979
RBM39	0.02525365
AKR7L	0.025250897
GSDMC	0.025249586
ADCY1	0.025246704
RPL27	0.025238015
ARHGAP22	0.025225474
MIER1	0.025223171
LOC101928161	0.025207395
NFAM1	0.025204934
SMARCC1	0.025198152
DBNDD1	0.025188264
GTF2H4	0.025188064
CDC37L1	0.02518666
MYEF2	0.025175083
PNPT1	0.025172083
CABP2	0.025170246
SH3TC2	0.025166024
MREG	0.025145972
RPUSD1	0.02514234
C1orf174	0.025127152
TSR1	0.025112845
ITGA6	0.025107473
PRF1	0.025104754
ZNF212	0.025086192
VLDLR	0.025076957
CTU2	0.025075322
MRPS34	0.025050612
GAB3	0.025031332
LCE5A	0.025012856
C3orf56	0.025012333
MRPL20	0.0250023
SMIM23	0.024987906
CALM1	0.024985462
RASGRP1	0.024942849
SPDYE5	0.024939606
MFSD5	0.024931528
MYO7A	0.024921643
DNAJC25-GNG10	0.024916196
P2RX4	0.024902554
SKI	0.02489698
FLII	0.024896622
CSPG4	0.024894752
MPHOSPH10	0.024889054
GADD45B	0.024886612
ITM2C	0.02488615
C1orf233	0.024883542
MAP7D2	0.024879806
PRMT3	0.024851708
JDP2	0.024850396
PSMB7	0.024848191
SNRPD2	0.02484492
STK4	0.024833053
SEC63	0.024832416
SLC45A1	0.024827568
OR9Q1	0.024826102
CYHR1	0.024825422
NLGN3	0.024817996
DTX3	0.024812125
FOXE3	0.024804838
TPD52L3	0.024794392
PPP1R17	0.024793731
DCTD	0.024786405
HLA-C	0.02477482
FGFRL1	0.024771655
XPO6	0.024744343
DNAJB2	0.024742926
NFRKB	0.024723053
ALDH9A1	0.024712857
COL6A2	0.024712628
THYN1	0.024700537
VCX	0.024691897
LYVE1	0.024690853
PGAM1	0.02468841
CYBRD1	0.02468217
RUVBL2	0.024674306
AMY1A	0.024672303
SIX1	0.024667967
EHBP1L1	0.024659839
ARF6	0.024659717
DHX9	0.024654295
GLIPR1	0.024650069
OR12D2	0.02464547
ITPRIPL2	0.024643786
CYP1A2	0.024640368
DPY19L1	0.024637032
TGM4	0.024630448
TRIM7	0.024625504
ABCD4	0.024614433
OR10W1	0.024612663
H2AFY	0.024609398
ISLR2	0.02460802
SCPEP1	0.024599968
TUBG1	0.024599425
NCL	0.02459854
AMBP	0.024590818
GRP	0.024581896
GMCL1	0.024573179
SERPINB10	0.02456778
FDXACB1	0.024567673
MBL2	0.024562098
PIGK	0.024558324
FAXDC2	0.024550056
GPR144	0.024549758
COX7A2	0.02454946
SASS6	0.024535999
FTH1P18	0.024526577
ATP5G2	0.024519777
NGF	0.024517585
ACLY	0.024517111
ZMYND19	0.024505528
MS4A18	0.024489034
DNTTIP2	0.02448777
LOC100130691	0.024463488
NHP2	0.024461301
DERA	0.024448464
YWHAH	0.024441246
MDH1	0.024435319
SPDYE1	0.0244313
DDX23	0.024428416
CCT5	0.024423419
PREP	0.02442339
SLC38A3	0.024420472
ANKZF1	0.024420356
GPRIN2	0.024415273
MRPS23	0.024405092
CD86	0.024389736
VSTM1	0.024379421
FAM83A	0.024375176
POLR2E	0.02436987
LDHAL6B	0.02435779
PSMD13	0.024354741
KCNQ2	0.024354285
FAM71E2	0.02435314
TNNT1	0.024349399
GPI	0.02434564
HNRNPUL1	0.0243367
STAP2	0.024335697
OR51I2	0.024333576
MSI1	0.024332017
SCT	0.024329152
PACRG	0.024323434
CDC42EP1	0.024323089
CHRNA10	0.024319265
PLEKHS1	0.024312768
BRE	0.024307862
PLEKHA7	0.024299184
AURKAIP1	0.024297258
CSPP1	0.024288185
LMO7DN	0.024286784
EPHA6	0.024283683
GJA10	0.024281004
ATL2	0.024276398
RAVER1	0.024265392
ZNF560	0.024265312
BTN3A2	0.024254913
ARID2	0.024248406
JADE2	0.024230728
NRTN	0.024219457
MAP1B	0.024209902
C17orf47	0.024206292
IFNA6	0.02419244
FRMD4B	0.024191543
MFI2	0.024187407
SLC6A11	0.024180982
GRB14	0.024160204
ANGPTL8	0.024156287
PLK4	0.024152929
SNAI3	0.024150778
TSPY2	0.024147278
OLA1	0.024143532
PRKAA1	0.024134368
ARPC5	0.024127318
CDC5L	0.024122829
DENND4C	0.0241059
AGO2	0.024096882
LCE2D	0.024077896
ADSS	0.024065148
FAM81A	0.02406467
LGALS12	0.024057878
HRH3	0.024055898
MRPL35	0.024036685
SMCO2	0.024025472
MRPS21	0.024024196
AHSG	0.024018701
AKT1S1	0.024013959
TXN	0.024003018
TTLL4	0.023995858
MIR4728	0.023990657
PEX16	0.023986913
GTF3C5	0.02397619
NPHS1	0.023970475
ABR	0.023966461
COL4A1	0.023951488
SLC17A8	0.02395081
ACO1	0.0239274
LEAP2	0.023925776
BCO2	0.023919633
TCEAL6	0.02390554
ACIN1	0.023901016
SLMAP	0.023896303
GDPD1	0.02389068
EIF4E	0.023888566
FAM175B	0.023884831
TLX2	0.023868192
BIRC6	0.02385479
PRDX4	0.023849437
ANXA5	0.02384811
MTX2	0.023847092
CD1A	0.023843994
CTRB2	0.023827106
THBS3	0.02382141
PPM1N	0.023800207
LRSAM1	0.023800127
RPTOR	0.023795562
WBP1L	0.023794038
TRPM2	0.023793539
ZNF81	0.02378516
PPM1G	0.023782453
MVB12A	0.02378014
CFHR4	0.023765618
EDDM3A	0.023751326
HCN1	0.02374924
BAHCC1	0.023746425
USP17L7	0.023742352
CYP3A43	0.023712661
ITGA8	0.023699718
SLCO2A1	0.023693116
SDHB	0.023690335
KRTAP5-5	0.023687318
SLC16A8	0.023663526
FUT7	0.023659736
ARSJ	0.02365883
SIM1	0.023655595
RAVER2	0.02365335
PLXNB3	0.023651896
C1QTNF4	0.023648866
RCCD1	0.023648491
CACNG6	0.023645066
NCCRP1	0.023633886
SLC2A4	0.023631595
MGME1	0.023616336
DNAJC28	0.02361501
F11R	0.023605164
HEATR1	0.023595998
NOTCH3	0.023585502
HTR5A	0.023578959
VDAC3	0.023574827
CHST6	0.023574624
NBPF19	0.023569286
AGTR1	0.023556555
SDR42E2	0.023553971
ARL15	0.023544922
PATL1	0.023535568
GOPC	0.023533458
TNFSF12	0.023532197
RRP15	0.023523912
SAMD12	0.02348439
MAT2B	0.023484368
SMARCAL1	0.02348245
GRM6	0.02347662
C9orf92	0.02347271
PTDSS1	0.023471868
CD209	0.023470622
SPATA31C2	0.023456039
SCLY	0.023454772
SETMAR	0.02344681
KRT37	0.023446545
LHX8	0.023424173
ABHD17A	0.02341935
ATG9B	0.023413993
ALYREF	0.023407001
GUK1	0.023400236
SIRT5	0.023395384
ELOVL5	0.023390833
MOCS3	0.023387164
LONRF2	0.023385279
CEP290	0.023369387
RFC4	0.023367474
PNMA3	0.023363616
GMEB2	0.023349758
NDUFA12	0.023347694
CDK10	0.023327405
FAT3	0.023326244
DCAF13	0.0233029
LCE4A	0.023300918
ZW10	0.023283547
CRABP1	0.023264633
LMX1A	0.023252442
CYP4A11	0.02325175
NIFK	0.023244543
TUBA1B	0.02323698
C21orf62	0.023236582
GLT6D1	0.023229213
RPS11	0.023226313
LIMS3L	0.023210878
SNRPB	0.023186909
CEMP1	0.023180714
SLC2A7	0.023168597
PHF7	0.023166604
FAM92A1	0.023158392
ISOC2	0.023149854
ACTN1	0.023149258
PHB2	0.023148995
DDX19A	0.023147736
PLSCR1	0.02314355
THOC1	0.023132257
PRODH2	0.023130419
SH3BGRL3	0.023113491
EHMT1	0.023109369
SPA17	0.023101619
OR5M9	0.023097433
ADAMTS18	0.023090586
MTBP	0.023086248
TRIM47	0.0230832
TRIM55	0.023081336
PLN	0.023077711
SH3BP5	0.023076415
C8orf59	0.023074482
ARHGEF15	0.02307227
FCRLA	0.023060463
RARRES3	0.023057254
ARID3A	0.023053888
COA3	0.023042528
NT5C	0.023037985
SUPT20H	0.02303627
PDE2A	0.023033466
CAPN13	0.023033053
CD74	0.023027383
CDC23	0.023023183
CAPNS1	0.02301949
CDC73	0.023014225
AFM	0.022997048
TLDC1	0.022996051
KIAA1211	0.022995025
NDUFB10	0.022989152
SNU13	0.022987274
ATRAID	0.022975024
YLPM1	0.022970986
AGT	0.02294913
TIGIT	0.02294177
SF3B6	0.022930458
BOLA2	0.022921517
UQCRC1	0.022921043
RPL27A	0.022920372
POC1B	0.022918949
SMTNL1	0.022916587
MAGEA9B	0.022915632
FAM86B2	0.022906952
CGB8	0.022904925
LOC101928841	0.02290191
TUBGCP6	0.022892503
NUF2	0.022890445
FAM84A	0.022886008
ZNF90	0.022884723
HS3ST5	0.022855772
HS6ST1	0.022855423
CETN3	0.022846723
FAT2	0.022818182
ZNF44	0.022806183
ZNF569	0.022805996
C10orf90	0.022803606
FOXK1	0.0228022
ENKUR	0.02280106
KLRG2	0.022773841
LSP1	0.022760708
HFE	0.022752365
FAM129B	0.022750277
ZNF320	0.022748807
PPP3R2	0.022733288
FBXO6	0.022715427
HNRNPA3	0.022711154
FCGRT	0.022706393
STON2	0.022685813
MAP4K4	0.022677861
ADGRA3	0.02265856
SNRNP200	0.022651566
ADCK5	0.02264846
EREG	0.022646578
GJB4	0.02261966
ALKBH1	0.022618297
PKD1L1	0.0226181
NAA30	0.0226123
TOB2	0.022608161
OR4C3	0.022604167
HDDC3	0.022583667
SLC25A28	0.022575537
NT5DC2	0.022561466
ARRDC1-AS1	0.022553638
OR1K1	0.022546742
TAGLN2	0.022534862
TNNC2	0.022526078
C9orf78	0.02251618
LRRC30	0.022513015
BLVRB	0.022512387
TBP	0.022510482
NUP43	0.022506697
MTHFD1L	0.022498993
FAM160A2	0.02249652
BHLHE23	0.02248222
PPP1R1C	0.022481501
CIPC	0.02246978
COG4	0.02246469
KRT6B	0.022449903
TNS2	0.02244942
RGPD4	0.022443414
ACP5	0.02244146
IFI44L	0.022438738
PGA3	0.022436177
CD8B	0.022429012
NXPE2	0.022426734
LUC7L3	0.02242079
PAFAH1B2	0.022408169
MT1H	0.02240274
EVC	0.022398658
DES	0.022396905
RSPO1	0.022395227
ZBTB8B	0.02238749
HSD17B8	0.022379046
MTHFS	0.022378871
OR52E1	0.022369754
KLRAP1	0.022368906
PTGFRN	0.022359543
LMO1	0.02235807
CKB	0.022352679
CECR5	0.022352112
ADCY10	0.022336254
MYOD1	0.022335693
PIGV	0.022329105
ITPKC	0.022321124
TCEANC2	0.022317845
HLA-A	0.022313375
SNUPN	0.02230282
RGS21	0.022302264
PRICKLE3	0.022300918
PUM1	0.022300342
KIF1BP	0.022298947
SERBP1	0.022293067
AZIN2	0.022285027
NOLC1	0.022281026
PDC	0.02226838
DTL	0.022264766
GRK7	0.022261744
USP48	0.02225412
TBC1D3	0.022251511
VSX1	0.02224845
HSD17B6	0.02224552
RNF34	0.022242792
CFAP126	0.022231646
NCLN	0.02222839
VPS36	0.022225881
CLVS2	0.022217793
LINC01387	0.022210969
SLC16A14	0.02218856
HSP90AB1	0.022185232
ADRB1	0.022184843
RPL10L	0.022182716
LOXL1	0.02217329
CYSRT1	0.022164531
TRPV2	0.022144696
DNMT3A	0.02211202
PTCD1	0.022104345
CLCA4	0.022099417
GPN3	0.022095818
BUB1	0.022092914
EZH2	0.022092355
BHLHE22	0.02208502
EPYC	0.022083174
GSTM1	0.022079218
LCN9	0.022066418
ST3GAL2	0.022065446
CRADD	0.022059008
ADGRA2	0.022056598
GDF7	0.022044048
C12orf40	0.022037735
CSMD1	0.022034133
SRSF1	0.022029279
GPR12	0.022026332
HPSE	0.02201953
ADAMTS10	0.022013409
THRSP	0.022010723
RNF149	0.02199995
KRT81	0.02199836
SCO1	0.021992425
OR10T2	0.02199186
FAT4	0.02198898
CEP57	0.021985946
TMEM71	0.021982541
FARSB	0.02196379
COX7C	0.021954402
MTMR7	0.021954047
NDUFA7	0.021937365
MCCC2	0.021935789
NLRP3	0.021922762
UGT3A2	0.021908518
LDHA	0.021906529
GUSB	0.02189897
RBM6	0.021887481
CHST2	0.021870736
ADSL	0.021863285
P2RX5-TAX1BP3	0.021859262
MRPS5	0.021858148
PTPRCAP	0.021858094
MTMR4	0.021851813
MRPL33	0.021839118
CABP5	0.021832358
KIR2DS5	0.0218323
UBE2F-SCLY	0.021825327
C6orf106	0.021817045
NTNG1	0.021816978
PES1	0.021815374
CD274	0.021815091
CLASRP	0.021810438
MTMR1	0.02180843
DPYSL3	0.02179921
LOC55338	0.021795677
SFR1	0.021795154
IFT122	0.021794567
PARD3B	0.021790337
QRFP	0.021784354
GTF2I	0.021778027
C1orf145	0.02177464
NEMF	0.021769002
SERPINB2	0.021761881
PTPN7	0.021760028
CTNNA2	0.021758411
TJP2	0.021735664
ZNF143	0.021732751
NT5C3B	0.021721361
SUCLA2	0.021721285
PRPF4B	0.02172081
PHF24	0.021712925
MPRIP	0.021707607
PRDX2	0.021697277
SEPT9	0.021687426
NEK11	0.021687338
TMEM178A	0.0216841
LCK	0.021679116
NOX5	0.021670168
WDR38	0.021669189
TRIM6-TRIM34	0.02166589
ESF1	0.021659706
DCAF15	0.021654299
ZNF676	0.021651126
ASPHD1	0.02164077
MDFI	0.021636141
SRGAP3	0.021623835
IL10	0.021621604
SAMD1	0.021606125
SHANK1	0.02159578
OXTR	0.021586154
CUZD1	0.02156835
PDCL	0.021566821
CCL24	0.021560028
CEACAM20	0.021559846
AEBP2	0.021551996
FLCN	0.021547826
PRSS56	0.021544753
DUOX1	0.021537207
ACTR10	0.021523612
SMARCD3	0.021516433
CAMTA1	0.021512238
IMP4	0.02151159
VCY	0.02150511
DIEXF	0.021499405
EIF3E	0.021494461
GPATCH8	0.021489514
BTN2A3P	0.021488657
DAXX	0.021483235
HEATR3	0.021469561
OGG1	0.021465108
PPIAP30	0.0214573
FAM214B	0.021456167
TOMM22	0.021450162
SENP3	0.021448975
ANKRD36	0.02144682
SPEG	0.021434408
SLC6A12	0.021419695
CDPF1	0.021414543
DHRS4	0.021413501
CASP14	0.021411708
C2orf27A	0.021394722
IL5RA	0.021368843
TBC1D2	0.021362405
C11orf74	0.021347621
GPX4	0.021345912
EDEM3	0.021345183
IGSF8	0.021339858
UNC5A	0.02133854
FCGR2A	0.021323945
SULT1A1	0.021319048
PQBP1	0.021309296
GRAPL	0.0213066
TMEM47	0.021303171
GLTPD2	0.021297483
FGF23	0.021291384
LRPPRC	0.021291316
OR6C1	0.021290317
ETNK1	0.02127881
HHATL	0.021267341
IL1F10	0.021245882
TMEM107	0.02124551
NUDT21	0.021234741
MT1E	0.02122527
GK2	0.021212652
BRD3	0.02120391
SKAP1	0.021202443
FOLH1	0.021199483
MBD3	0.021194983
ANKRD34A	0.021191169
RPL7A	0.021183688
B4GALNT2	0.021179419
SKIV2L2	0.021178354
CNOT6	0.021164695
CCT8	0.021164013
LINC01205	0.021150121
MRPL15	0.02114195
LOC730159	0.021137988
ACER1	0.021130465
RPL11	0.021114873
PCGF1	0.021111866
LRRC25	0.02109057
ARHGAP19	0.021084152
OR5G5P	0.0210809
IFT52	0.021074807
GJC3	0.021074004
PCBD1	0.021069754
HTR2A	0.021060972
ANP32E	0.0210605
GJA8	0.021049688
SPOCK2	0.021046637
HLA-DQA1	0.021043994
CCT8L2	0.02103765
MRPL37	0.021036917
ROPN1B	0.021033322
FGFR2	0.021013044
OR52I2	0.021006497
SOCS6	0.021004785
WDFY1	0.020998472
CCDC58	0.020997012
PNMT	0.020986665
GALR1	0.02098131
MTG1	0.020979082
FAM83H-AS1	0.02096763
CAPZB	0.020965984
TAP1	0.020952448
C1QTNF9B	0.020950897
DTWD1	0.020946415
PLA2G4C	0.020943943
KRT83	0.020942485
RAB31	0.020930963
IBA57	0.020930318
CABS1	0.020922875
PUM3	0.020917965
FZR1	0.020911328
NDE1	0.02090945
TMEM72	0.020903807
HDGFRP2	0.02089021
WNT11	0.020889383
CHIC2	0.020886328
HSPA1L	0.020872258
MTA2	0.02087155
HSPD1	0.020865664
DOCK5	0.020857126
NOP2	0.0208566
WBSCR17	0.020852305
CLRN2	0.020849474
TRAF3IP3	0.020844854
CSNK1A1L	0.020829884
CLCNKA	0.020817518
ZNF333	0.020814586
ATRIP	0.020814283
PALM3	0.020804662
RNF7	0.020800099
NOB1	0.020796254
ZNF625	0.020795796
KPNA2	0.020776767
ULK4	0.020758763
CSH1	0.020757038
C19orf53	0.020756045
MAATS1	0.020753546
FAM109B	0.020753361
TCN1	0.020750564
SPDYE16	0.020746613
FGFBP2	0.020742543
GPR119	0.020729085
ST3GAL3	0.02072802
CPVL	0.020712433
RAD52	0.020703921
CCDC127	0.020702867
PLEKHO1	0.020694429
TBC1D22B	0.02069202
MET	0.020686086
LMBRD2	0.020674743
SOX7	0.020672562
SMARCB1	0.020669453
REXO1L4P	0.020664869
C14orf159	0.020660695
CCM2	0.020659758
RPL9	0.020658026
KLK8	0.020654572
ATP7B	0.02064918
CALY	0.020646323
MYO18B	0.020646209
FAM96A	0.020640777
BLVRA	0.020636043
CCDC188	0.020632245
HCST	0.020625178
PAGE2	0.020624578
CSTB	0.02062349
CLEC17A	0.020619633
IDH2	0.020614069
SMS	0.02060801
PP2D1	0.020600844
ZNF484	0.020599045
NR5A1	0.02059207
STK11	0.020585949
LCP1	0.020584898
EVPLL	0.020579265
SPACA6	0.020574125
TMPRSS2	0.020573016
SCAMP2	0.020570757
CCDC74A	0.020569738
MT2A	0.020567143
SNRPD3	0.020557374
CXCL11	0.020554837
PCDHA9	0.020547355
CFHR3	0.020542292
VWA7	0.02053361
C14orf166	0.020533426
OPN1MW	0.020529592
ALG12	0.020513108
IL18R1	0.020510042
OR2T8	0.020503908
RPS6KB1	0.020503161
ZRSR2	0.020498699
EXOSC9	0.02049772
C10orf71	0.020495523
PIN1	0.020495292
TMEM211	0.020492038
ROMO1	0.020479845
SIPA1L1	0.020477075
NLRP12	0.020475037
DHX8	0.020461252
G2E3	0.02045832
PA2G4	0.020457162
LAMA2	0.020454934
TKFC	0.020449724
SLK	0.020441517
NDUFB11	0.020437874
MT1IP	0.02042806
AQP12A	0.020427814
ZNF184	0.020427117
GHDC	0.020424195
ACSL6	0.020423653
PRSS27	0.020421628
IKZF5	0.020410994
ECEL1	0.02040909
PRSS21	0.020407282
OSTF1	0.020402933
RPS6KB2	0.020402813
SFTPA2	0.020401035
HLA-G	0.02040057
SDHD	0.02039817
INPP5B	0.020392496
GHRHR	0.020390531
SGK1	0.020387307
RAB41	0.020385964
UMODL1	0.020381475
FOXN2	0.020370249
SUGT1	0.02036796
FBXO34	0.020366283
C12orf4	0.02036052
RPS10	0.02034932
INPP4A	0.020346241
GRIN2C	0.020331375
PTRH2	0.020321472
ROCK2	0.020315088
RBPMS2	0.020310616
EOMES	0.02030708
MAPK9	0.020301733
SNRPA	0.020296162
UQCR10	0.020268826
ZNF524	0.020261364
DNAJA2	0.020260364
KCNAB2	0.02025487
FAM186A	0.020253936
B3GALT6	0.02025351
VSIG4	0.020253224
MEPE	0.020248847
TAZ	0.020245014
ANAPC15	0.020242088
CREB1	0.020222606
CTTNBP2NL	0.020222235
APP	0.020219559
CYP51A1	0.020209562
VWF	0.020207522
CCDC42	0.020197326
UNC50	0.020195547
NABP1	0.020182246
LOR	0.020179408
CAMK1G	0.020169258
FITM2	0.020164633
OVCH1	0.020160958
COL4A3BP	0.020140225
OTUD7A	0.020136876
RNF26	0.020134855
OPALIN	0.020112647
OBP2B	0.02008102
MCM3AP	0.02007857
FSCN3	0.020078037
UBL7	0.020064315
GSTA4	0.02006393
OR8D2	0.020059545
KDM1A	0.02005919
SEPT6	0.020054389
RRP12	0.02005195
COL2A1	0.020036178
DAB2IP	0.020036176
HSPA14	0.020026948
ACBD5	0.020021928
LINC00092	0.02001774
TRIT1	0.020015787
ADCY4	0.020001227
CYFIP1	0.019997997
OR10R2	0.01999639
ALDH1L2	0.019990547
TADA2A	0.019987252
ADAMTS5	0.019979304
INA	0.019978259
SKA1	0.01997015
MMP23B	0.019969711
PHOX2B	0.019961398
PCCB	0.019958979
OLFM1	0.019949617
C19orf24	0.019929828
DEGS2	0.01992683
ALDOA	0.019915182
HMGN1	0.019912353
SYT12	0.019906146
NDUFA9	0.019902326
ABHD16B	0.01990098
ZNF503-AS2	0.01989941
SLC6A3	0.019885248
FILIP1L	0.019855956
LZTS3	0.019846408
TBCE	0.019842839
UTS2R	0.01984092
SPSB4	0.019828802
C11orf98	0.019827979
HLTF	0.019819455
SNRPG	0.019815924
MMP24	0.019811623
AUP1	0.019806644
FREM1	0.019805524
AMH	0.019805284
TRIM8	0.019799426
GAGE12F	0.01979796
TSKS	0.019788763
KRTAP11-1	0.019788342
TULP2	0.019772477
KRT2	0.019760529
TMEM129	0.019760301
SCFD2	0.01975649
HRCT1	0.019748377
FAM124A	0.019733537
HBQ1	0.019732311
OR5L1	0.019697657
VEGFB	0.019689597
NRSN1	0.019687675
SAP25	0.019683043
CCL13	0.019679546
BRAP	0.019673327
XRCC3	0.01966166
LENG9	0.019655814
RPS18	0.01965315
FBN3	0.019648131
ADCY5	0.01963807
PROC	0.01963768
ANKRD13B	0.019635798
SHARPIN	0.01963515
CCDC43	0.019632319
ZNF594	0.01959804
SORCS1	0.01955715
TRABD	0.01954936
XKR4	0.0195439
HOXD3	0.019541567
OR2S2	0.019535886
OFD1	0.019529656
MMD	0.019526724
IFNA16	0.019521931
FUBP1	0.019521242
BEX4	0.019518778
KRTAP6-3	0.019515837
KIAA1429	0.019511795
GCHFR	0.019510055
PSKH2	0.019507311
TIMMDC1	0.019500386
ATP6V1G2-DDX39B	0.019483097
EGFL6	0.019470433
RPLP2	0.01945878
HIST1H1A	0.019456133
DPF3	0.01944693
SCGB1C1	0.019433513
FNDC9	0.01943159
PTTG2	0.019424029
ING1	0.019418512
MPDU1	0.019417368
BECN2	0.019415129
TLCD1	0.019409427
KRT76	0.019409075
XAGE1B	0.019402316
ZNF579	0.019396178
RBM41	0.019394277
ATP5J	0.019392395
COPS3	0.019388502
SSX2	0.019386547
ODF1	0.01938533
APTX	0.019384466
PKP4	0.01937197
PIGU	0.01936159
PAPD5	0.019346148
PPIAL4G	0.019322021
ATP1A3	0.019319518
PPID	0.019312054
FAM81B	0.019310605
MTX1	0.019304885
POP1	0.01930301
ATP5O	0.019301096
NOD2	0.019295111
WDR41	0.019284392
TMEM120A	0.019273415
KIAA1468	0.01927003
TMEM8B	0.01926958
GRM1	0.019265173
C17orf82	0.019251501
FEN1	0.019241828
NDC80	0.019228693
RBM19	0.019224266
RBL1	0.01922186
PRR15	0.01921974
FAAH	0.019212855
CD59	0.019210273
NAA38	0.019209003
ERLIN2	0.019203866
MED22	0.019200224
BRK1	0.019186674
CMC2	0.019181969
SEL1L2	0.019180972
ADM5	0.019167885
ZNF273	0.019166203
NWD1	0.019165931
ACD	0.01916207
TCP10	0.019150592
FLJ33534	0.01913422
ATP5SL	0.019127531
NFYA	0.019127144
SNRPD1	0.01912475
GPLD1	0.019121153
C14orf2	0.019120771
OTOR	0.0190999
XPO4	0.019093525
SCYL3	0.019087886
NUP188	0.019085886
GPR61	0.01908475
GALNT5	0.019073453
MESP2	0.019072164
MAGEE1	0.01906459
PPIG	0.019050853
ARHGAP15	0.019041393
ORC1	0.019038474
HINT1	0.01902365
ZZEF1	0.0190141
CLDN22	0.019007916
PPM1A	0.019006567
NR2E3	0.018986976
USP53	0.018985057
IZUMO1R	0.018981112
IL32	0.018962277
SPOCK3	0.018961607
RGS14	0.018953895
CSTL1	0.018945443
KCNK4	0.018921984
EIF4A2	0.018918158
LRBA	0.018905587
LRFN5	0.018894807
LRP2	0.01889183
PRSS57	0.018888019
OR5L2	0.0188877
MXI1	0.01888348
MGMT	0.018872488
RHBDF1	0.018859278
RPL17-C18orf32	0.018845264
IRG1	0.018839978
CBLN3	0.018836891
RCOR1	0.018835217
TRY2P	0.018833946
DNAJB14	0.018830955
KRTAP9-7	0.018830912
ZNF689	0.018819531
RNF114	0.01879919
TTYH3	0.018790739
CSF1R	0.018784137
GPR153	0.018779876
CCDC130	0.018773016
EMILIN1	0.018771093
C15orf38-AP3S2	0.018769894
ADRA1D	0.018758047
MGA	0.0187494
MEN1	0.018741507
ERAS	0.018733164
SYT2	0.018729035
KDM2B	0.018720856
PALLD	0.018702762
COMTD1	0.018696725
HNRNPR	0.018694056
CRB2	0.018692115
CHRNA7	0.018686771
FAM153A	0.018678894
LRP5L	0.018662833
OR2G2	0.018661117
ZNRF4	0.018655164
CEACAM3	0.018654382
NARFL	0.018652609
RGL3	0.01863485
TSPAN10	0.018624788
DUX4L7	0.01862107
CASKIN1	0.018617459
REXO1L2P	0.0186106
SBF1	0.018600233
ST20-MTHFS	0.018597865
TCEB3CL2	0.01859594
SLCO4A1-AS1	0.018593289
PAMR1	0.018593082
COMMD5	0.018590419
H2AFB2	0.018579014
SFXN1	0.0185629
FAM157A	0.018561663
TBR1	0.018556073
NLRC3	0.018552117
ODF3B	0.018551199
SYNM	0.01854692
ZWINT	0.01853867
OR4A15	0.018538639
HMCES	0.01853611
MUC5B	0.018527826
NHEJ1	0.018526468
PHLPP1	0.018524794
KIAA1328	0.018512849
TRERF1	0.018505182
EMC6	0.018505005
NCBP1	0.018503863
NTNG2	0.018500965
ABCD3	0.01849971
VAX2	0.018482363
SERTAD3	0.018481135
HSPB7	0.01847539
MLXIP	0.018473573
MAP3K7	0.018466087
ECH1	0.018464332
BCL2L11	0.018463215
NGFR	0.018426083
HSD11B1L	0.0184179
GPX2	0.018415932
ROBO3	0.01841347
EBF2	0.018413352
OR1G1	0.018412635
GPR132	0.018404484
OIP5	0.018403392
CCNH	0.018390762
NFE2L2	0.018390099
OR52N1	0.018385489
NPVF	0.018377757
TM7SF3	0.018334301
DNAJC21	0.018326737
EPPIN-WFDC6	0.018326178
KCNMB4	0.018316085
HECA	0.018315751
CAPN15	0.0183144
TMEM167A	0.018309636
SLC52A1	0.018297926
SLC26A8	0.018283516
NUTF2	0.018282855
ZNF570	0.01827583
SLC17A2	0.018271651
PCM1	0.01827118
NEDD1	0.018269647
RPSAP58	0.018258812
CAPZA1	0.01825456
RPS6KA4	0.018252319
UQCC2	0.0182462
ZNF562	0.018243864
LRPAP1	0.018242864
IFNA13	0.018241089
GTF3C6	0.018240266
MAGEF1	0.018234137
AC018462.2	0.01822071
UFD1L	0.018217018
LGSN	0.018215334
FAM27L	0.01821025
MTA1	0.01820889
CISD1	0.018199759
ADIPOQ	0.018197317
SSUH2	0.018197088
ABHD11	0.01817984
EEF1E1-BLOC1S5	0.018173998
OR52J3	0.018167088
PLEKHH1	0.018145181
ZNF444	0.018144665
TYW5	0.01814282
ST13	0.018138733
ARMC5	0.018138075
MRPL38	0.018122615
GRIA2	0.018107602
NAB2	0.018105643
SLC2A11	0.018102385
RPL19	0.018098462
PLPP1	0.018098108
CPA4	0.018095957
C19orf52	0.018095309
CELA3B	0.01808572
PEX11A	0.018070834
TSPAN33	0.018067557
GSC	0.018054686
PCMT1	0.018052492
ITGA11	0.018048042
TMPRSS11B	0.018034864
ABCF1	0.01802273
LSM10	0.018017104
ADAMTS1	0.018006926
CEP170B	0.018004807
C1orf185	0.017998366
ZNF575	0.017972564
CDH9	0.017969716
WT1	0.017959695
DUSP11	0.017954303
B3GNT6	0.017938256
PTHLH	0.01792185
MFSD14C	0.017918672
GPR34	0.017913748
DEPDC4	0.017910203
COQ6	0.017899953
NDUFS1	0.017896023
FXYD7	0.017895283
CDH4	0.017894085
CCDC64	0.017892497
TISP43	0.017892262
DUX4L1	0.017884377
DUX4L2	0.017884377
DUX4L3	0.017884377
DUX4L5	0.017884377
DUX4L6	0.017884377
ARL5A	0.017861536
RUSC1	0.017848294
MARCH8	0.01784564
PHF12	0.017839417
CCDC64B	0.0178362
CNGA2	0.017831173
OR1Q1	0.01783064
RAD21L1	0.017822437
KPNA3	0.017813975
TNK2	0.017809205
KRTAP10-11	0.01780032
SLC27A2	0.017798776
TAF3	0.01779665
DNPH1	0.017795578
CRLF2	0.017780619
VMP1	0.0177789
NCKAP5L	0.017767984
TP53INP1	0.01776507
ATP13A2	0.017757338
DUSP13	0.017749123
SAMD10	0.017721787
NEU3	0.017718574
MAGEA4	0.017718345
HACE1	0.017715419
RNASET2	0.017713798
MKL1	0.017704722
NDUFS3	0.017700544
CCDC187	0.017686814
IK	0.017684227
SUCLG1	0.017674852
TSPO	0.017672786
WRAP73	0.017671145
SUMO1	0.01766529
PDCD10	0.01766156
ZNF833P	0.017643351
DENND2C	0.017634626
MRPS7	0.017630199
C22orf24	0.017618107
POTEH	0.017608296
CEP55	0.017604884
RPL21	0.017595675
HGFAC	0.01758609
C10orf113	0.017580805
FAT1	0.017573508
VSX2	0.017566731
COTL1	0.017565733
CADM2	0.01756382
PRH1	0.017561866
ERVH48-1	0.01755712
TFDP1	0.017514594
AIM1	0.017503833
BCL2L15	0.017500563
OR4E2	0.017499292
TNFRSF13C	0.017491335
NXPH4	0.017482277
C2	0.01748186
OR10S1	0.017479846
CATSPER2	0.017471198
RFX2	0.017456915
TTC9C	0.017454108
KRTAP1-3	0.017452499
KCNG1	0.017411388
EIF1AX	0.017409261
ABAT	0.017409008
ANKRD44	0.017397208
LINC01549	0.017385637
NUTM2A	0.017382182
EMC4	0.017373398
IL20	0.017365005
LSM4	0.01735239
EEF1D	0.017344754
ALG1L2	0.017344669
MAPT	0.017332107
GAGE2B	0.017329384
PCNXL2	0.017313916
NTM	0.017291706
FCN2	0.01728612
CHRD	0.017284622
PHF5A	0.01726878
RPA2	0.017264066
RAD21	0.017263597
ARMC1	0.017257046
NDFIP2	0.017255828
RTP4	0.017249051
CCL3	0.01724605
NIPAL1	0.017245123
PITPNM3	0.017235968
TCEANC	0.017232466
TTC33	0.017229177
KCNA5	0.01722911
LGALSL	0.017223362
ICOS	0.017210519
SCGB2A2	0.017200898
HAT1	0.017191954
SEC11A	0.017188631
RPL6	0.01717975
GTF3C3	0.017176839
PDLIM5	0.01717551
CUX2	0.017159227
GOLGA8G	0.01715399
NIPAL3	0.017133519
CASZ1	0.01712532
CP	0.017117431
NACC1	0.01711537
SNRPA1	0.017111173
PPP2R1B	0.017100671
TDRD12	0.017098796
CACNG7	0.017094003
PRSS22	0.017084591
DNAJC15	0.017083665
PKNOX2	0.017083572
TNFRSF12A	0.017078828
PNPO	0.017067846
CNOT8	0.017063932
WARS2	0.017062899
EID2	0.017061163
ARPC3	0.017056132
OR10A7	0.017050238
TMPRSS3	0.017040346
CHAC2	0.017039085
PRND	0.017036034
FARS2	0.017032042
PNMAL1	0.017030127
TRAPPC12	0.017028607
PPP1R7	0.017015345
SHMT1	0.01701421
SLC6A1	0.017008513
C11orf70	0.017004523
XPO5	0.016995443
PADI6	0.016993795
OBP2A	0.016982645
TRMT12	0.0169719
SPATA3	0.016962145
JMJD7	0.016959693
DNAJC4	0.016948128
CASP7	0.016942814
PTOV1	0.01693908
ATP6V0C	0.016935326
MCCC1	0.01693131
THOC7	0.016927255
VPS26A	0.016926315
LRRC56	0.016923904
OR51V1	0.01692282
ZBTB34	0.0169127
C2orf47	0.016908644
MRVI1-AS1	0.016895138
ERMN	0.016894143
LYPD8	0.0168826
TBC1D7	0.016880587
MYH8	0.016879985
TNIP1	0.016866986
PFDN5	0.016860053
TMEM50A	0.016850859
HTN1	0.016846273
RGP1	0.016836453
BCAS1	0.016835954
IRF2BPL	0.016831933
FGF4	0.0168285
ACAA1	0.01681062
UACA	0.016782627
PPP1R3C	0.016775725
FEZF2	0.016769303
APRT	0.01676615
BAZ2B	0.01676607
TTLL12	0.016765175
ANKMY1	0.016764918
CACNA1C	0.016760066
SAMD11	0.016759872
BOLA1	0.016752167
PITPNB	0.016749425
SLC15A2	0.01674846
LDLRAP1	0.016746163
NMB	0.01674517
ALS2CL	0.016738787
ARHGEF1	0.016737234
CADM4	0.016728617
MRPS31	0.016726417
CORO1B	0.016726015
PTK2	0.01672278
AFMID	0.016722677
GRAP	0.016702034
NR0B1	0.016700013
LMOD2	0.016695255
KRTAP5-6	0.016688671
MED17	0.016683789
SMPDL3A	0.016683526
NDUFB8	0.016671725
LINC01521	0.016666105
IBSP	0.01666537
NOS1AP	0.016650753
KIF5B	0.016643813
ZNF334	0.016628673
HSBP1	0.016627679
JAKMIP3	0.01662008
MB	0.016615093
LINC00935	0.016612273
OR12D1	0.016608907
IRF2BP2	0.016602054
LRP11	0.01659974
ABCB5	0.016599352
TMEM132A	0.016597891
NKTR	0.01659415
NHLH1	0.016593153
TMCO2	0.016572263
CALR3	0.016562968
ADAP2	0.01655648
COL9A1	0.016549144
HNRNPH3	0.016547494
ZBTB37	0.016543627
ARVCF	0.016543023
PSMB5	0.016539052
INO80B	0.016535187
PRICKLE1	0.016532173
DGAT1	0.016525673
DMWD	0.016514173
TMTC4	0.016511023
SSSCA1-AS1	0.016509967
ZNF251	0.016508443
DPY19L4	0.016501736
MYCBPAP	0.016494023
RPL34	0.016491469
ACTR6	0.016491227
TMEM31	0.01648682
EBF3	0.016476557
DPEP1	0.016473284
LLGL2	0.01645678
ECHS1	0.016453348
CNGA1	0.016451648
HTR1A	0.016445749
CD9	0.016443286
SPEN	0.016442562
PLK3	0.016433138
C1GALT1C1L	0.016432116
HHLA3	0.016431704
AATK	0.016430305
PIK3R5	0.016409174
SIGMAR1	0.016408354
RELT	0.016401192
ZNF775	0.016397176
ADCY2	0.016396299
ERH	0.016352843
TOP2A	0.016351044
SPANXA2	0.016350973
ZNF513	0.016338613
ITLN2	0.016336557
P4HTM	0.0163329
EEA1	0.016330836
ANGPTL1	0.016328568
CCL19	0.016320014
ARL10	0.01631636
PPP1R12B	0.01631589
USMG5	0.01631313
RAI2	0.016313039
LYZL2	0.016307296
WDR36	0.016298363
MED9	0.016290292
FAM168A	0.016268842
TMEM260	0.016261537
PWWP2B	0.016260358
NDUFS6	0.016243124
NOL11	0.016235445
PNN	0.016231693
GAST	0.016223434
FOXS1	0.016222065
HYPK	0.016207444
CYP1A1	0.016205957
METTL5	0.016204875
CCDC67	0.016172897
PPP1R21	0.016172376
OCA2	0.01617194
FBXL20	0.016166022
CTNNA1	0.01615956
POLG2	0.016148893
HLA-V	0.016144555
ADAMTS13	0.016144082
H2AFB1	0.016140826
PSMB1	0.016138086
DAP3	0.01612986
OTOP1	0.016118227
FCRL6	0.016116738
TRPM8	0.016109621
CFDP1	0.016103802
SYNGR2	0.016102344
WDR87	0.016099246
ARID4B	0.016096927
SPPL2C	0.016077235
KIAA1211L	0.016067255
EEF1G	0.016064709
BRMS1	0.01606275
POU2F3	0.016057743
TRIM64C	0.01605056
ZNF747	0.016040502
NKX2-1	0.016031064
ELK4	0.016028242
PPP1R16B	0.016026346
UBTD1	0.016015353
RPS4Y1	0.016011918
TTC19	0.016007824
PTPRH	0.015997091
CIAO1	0.015990762
RPS25	0.01597421
EXOSC3	0.015967973
NUP35	0.015956823
ZNF134	0.015950764
RWDD4	0.01594484
C22orf15	0.015934082
CHAF1B	0.015926447
EBNA1BP2	0.015922133
PHTF2	0.015915096
TM2D2	0.015906753
LINC00504	0.015902625
SDF4	0.015879
BMPR2	0.015876539
ADPRHL2	0.015874423
SYNE2	0.015873045
C17orf77	0.01587255
PABPC1L2A	0.015870377
PELP1	0.01587017
HMBS	0.015860248
NCAPH	0.015856516
ARL4D	0.015853312
PKN1	0.015849799
LRRTM2	0.015844854
AC009133.17	0.015843801
GLRA4	0.015843289
MSRB2	0.015839497
NDUFS8	0.015836487
PMP22	0.01582884
FAM13B	0.01581872
DUPD1	0.015816063
UPF2	0.015801067
CHKB-CPT1B	0.015800951
ZZZ3	0.015787836
E4F1	0.01578534
HSD17B12	0.01578191
S100A3	0.015770243
CD37	0.015756425
ASB6	0.0157515
BMP8A	0.015749067
CLPS	0.015746597
FGFR1OP	0.015731335
GNG11	0.015729228
ANXA3	0.015723782
PAFAH1B3	0.015721163
DMD	0.01570695
PRTG	0.01569684
RPEL1	0.015694143
PRR16	0.015668025
OR1L8	0.015659146
AKAP17A	0.015656615
IMPAD1	0.015651926
TNFRSF1A	0.015651714
NDUFAF7	0.01564629
TAC1	0.015632182
SCMH1	0.015631625
ERCC8	0.015630955
HDAC9	0.01562339
RILP	0.015617313
ZNF865	0.015607096
PRR33	0.015606356
LOC102723701	0.015601594
RNF40	0.015599183
POMT2	0.015598615
DUSP26	0.015589078
LOC285692	0.015578182
FAM89A	0.0155753875
TESPA1	0.015573974
DNAH3	0.015562574
ROR1-AS1	0.015562277
ERVW-1	0.015552697
GLIS2	0.0155494185
SGCB	0.015547479
METTL17	0.015546157
GP6	0.015536552
KARS	0.015533844
PRELID1	0.015527786
TPD52L2	0.015517794
E2F4	0.015517287
LOC100130880	0.015515061
C16orf82	0.0155126825
DLGAP1	0.015510754
SPAG11B	0.015497411
B2M	0.015483761
RAMP3	0.015480278
GNAZ	0.01547805
C6orf132	0.015472792
HOXB2	0.015463373
ZFP30	0.015456616
INCA1	0.015456406
DUX4L14	0.015448481
IL36B	0.01544074
RIF1	0.01543977
COX6A2	0.0154303275
IRF4	0.015429259
C8orf74	0.015420878
LAMA4	0.015420252
ASB10	0.015420092
SKP2	0.015418017
SERPINI1	0.015417986
WDR46	0.015414428
ZNF674	0.015412606
MYL7	0.015410321
MAP3K1	0.0154066365
RACGAP1	0.015391676
PLA2G1B	0.015364269
P2RX1	0.015360169
PCOLCE-AS1	0.015359339
MXD3	0.015353344
C17orf67	0.0153448535
PAPD7	0.015344172
MAP4K2	0.015343222
CKLF	0.015339254
THUMPD3	0.015332968
MAGEH1	0.0153281065
ELP6	0.015325186
IZUMO2	0.015311314
GSS	0.015311061
SS18L1	0.015298259
FPGT-TNNI3K	0.015296746
FTHL17	0.0152962515
KRT17	0.015289849
H1FX	0.015276311
NME4	0.015276027
CCDC79	0.015253334
TNP2	0.015248096
ADGRG3	0.015246969
YY1	0.015244657
OR5K4	0.015240865
ACHE	0.015238891
QTRTD1	0.015208011
CLCNKB	0.015205389
TUBB	0.015204684
PUSL1	0.015199984
ZBTB33	0.015195084
METTL22	0.015192179
PRAME	0.0151917245
SHROOM2	0.015190563
SLC39A2	0.015188035
SLC25A3	0.015187846
RNPS1	0.015186959
NOM1	0.015186103
HARS	0.015182858
PGPEP1L	0.015181929
TMEM135	0.015181186
RSF1	0.0151749775
MYO1A	0.015169292
POMP	0.015163895
ZNF219	0.015163429
CNEP1R1	0.015157152
YIF1A	0.015155496
ADGRF1	0.015148985
GRK6	0.015146356
PPP1R3B	0.015141447
ANKRD53	0.015140868
WDFY4	0.01513956
CASP2	0.0151353795
IL1RL1	0.015130096
SLC17A3	0.015121756
LGMN	0.015109429
CCL7	0.015101422
VSTM4	0.015087779
TRPC6	0.015081739
TBC1D3E	0.015076401
STK32A	0.015067901
DAB2	0.015063903
SLC25A18	0.015059132
IFITM2	0.015042601
SPNS1	0.015041764
PTPRF	0.015035161
SLIRP	0.015026821
ATP5B	0.015024556
INTS4	0.015023719
C19orf67	0.015020975
GAR1	0.015018612
SMC2	0.0149987
ARL17B	0.01499864
ATP10A	0.014996485
MRPL4	0.014994253
ZNF667	0.014985202
ADO	0.014981619
SLC25A16	0.01497879
PSMD8	0.014967123
IRX1	0.014964551
C3orf20	0.014953632
PRPF40B	0.014950385
CCER2	0.014947411
HIST1H2BC	0.014946723
KLC3	0.014933309
SLC4A10	0.014926838
TRMT61B	0.014922878
HPS3	0.014921443
DSN1	0.014921269
OR8B4	0.014919646
HNRNPM	0.014914794
PLEC	0.014907095
TRPM6	0.014903418
TXNDC17	0.014892174
WDR59	0.014877415
SURF6	0.014871631
KRT5	0.014867138
PRELP	0.014866352
MRPL50	0.014864686
NRL	0.014858369
SOHLH1	0.014857622
CDH1	0.014851338
RAN	0.01485072
ANKRD63	0.014846178
POMT1	0.014830643
CCL8	0.014830565
PTPN12	0.014824748
COIL	0.014812471
SMYD4	0.014810348
BCR	0.014801548
RNMTL1	0.014800576
SLC17A6	0.014795482
ERGIC1	0.014791665
MYL10	0.014791625
MCC	0.014786021
MAST1	0.014781315
CHRND	0.014775677
RPS21	0.014771711
CDC123	0.014770772
CDK4	0.014769856
SMYD5	0.01476977
SPATA31D1	0.014768659
ZNF157	0.0147659015
C17orf96	0.014765407
MARVELD2	0.014758972
RFTN2	0.014754936
RBMY1F	0.014746505
CREBBP	0.01473962
INPP5J	0.014738459
PODN	0.014735235
NBEA	0.014721063
TTYH2	0.01472103
C15orf52	0.01471913
SNIP1	0.014717711
UROD	0.014714135
NSMCE2	0.014688907
DRC7	0.014681534
RPS4Y2	0.014680986
ATXN10	0.014680346
CCDC179	0.014677041
PHF11	0.014676841
RPS27A	0.014676526
TBK1	0.0146688055
TMEM51	0.0146678835
ROCK1	0.014657594
PPIF	0.014656258
KL	0.014643277
CPNE9	0.01464254
CYB561A3	0.014631834
OR2M7	0.014629072
LTA4H	0.014625782
TRPM5	0.014621721
DUSP14	0.01461002
PTPRB	0.014604688
SLC39A5	0.0145991575
PPP2R5E	0.014594913
HAS1	0.0145919
IGFALS	0.014586953
ERICH5	0.01456664
SDHC	0.014561395
CDSN	0.014561235
PFN1	0.014549141
UBXN2A	0.014544852
RAB11FIP5	0.014533239
NANS	0.01453199
STMN4	0.0145252
PSMB6	0.014520667
DNAJB6	0.014515413
RPL13	0.0145025235
SYNCRIP	0.014501207
LIPI	0.014499982
GAPT	0.014499111
TMEM161A	0.014493596
C1orf123	0.014485309
AFAP1L1	0.014482523
PDCD7	0.014479179
ADAMTS3	0.014476394
APOE	0.014470268
PURA	0.014452577
STUB1	0.014451843
GRTP1	0.01444783
SLC22A12	0.014433597
ATXN2	0.014431709
CBX3	0.014424706
SMAD3	0.014406711
HNRNPL	0.014400796
NAT6	0.014392928
RBM12B	0.014384545
ITK	0.01437652
MC3R	0.014372852
C17orf98	0.014369395
GYG1	0.01436579
RCHY1	0.014365027
CNTNAP3	0.0143632805
TRMT13	0.014361041
RAB8A	0.014358801
HAUS6	0.014357654
ASPN	0.014352772
NKAIN3	0.014350747
SUGP2	0.014346662
MCM9	0.014341821
TNFAIP1	0.014340488
RPP21	0.014329807
ACCS	0.014319248
H3F3A	0.014319205
BTLA	0.014314153
NDUFA10	0.014307813
G3BP1	0.01429758
GLI1	0.014282642
TMEM117	0.014271503
LOC100129216	0.0142670795
GADD45A	0.014247413
PIK3R1	0.0142464405
KLC4	0.014244228
GPATCH11	0.014241146
TPSD1	0.014238786
CPM	0.014234582
COL1A1	0.014227234
CECR6	0.014224941
RYK	0.014215254
RPL36A	0.014215125
L1CAM	0.014213217
SLC43A1	0.01420924
NUDT18	0.014203038
FAM25C	0.014198638
GEMIN6	0.014197214
SLC39A11	0.014176564
TMEM161B	0.014176555
S100A14	0.014171713
RNF17	0.014169274
MIF4GD	0.014135018
AQP4	0.014129214
RPL8	0.014118793
ZNF395	0.014116979
ARL11	0.014115833
FCHSD1	0.014098618
YWHAQ	0.014087966
CD84	0.014072065
ZNF584	0.014068267
KRTAP5-3	0.014064041
MGST1	0.014060857
EBLN2	0.014053064
H3F3AP4	0.01404958
PDE3A	0.014047291
RAB3A	0.014044675
KIAA1841	0.014042659
SPTBN1	0.014042231
MYLPF	0.014041014
FAM76B	0.014037932
GMPR	0.014037169
NEFH	0.014032854
ADH6	0.014032028
FARSA	0.0140303
FAM53A	0.014028013
DPP3	0.0140230255
SP4	0.014016405
KCNV2	0.01399029
LBX2	0.013968583
ZNF257	0.013968281
SH3RF3	0.013966051
CLDN6	0.013966009
MT1M	0.013959151
SLC44A1	0.013958254
FAM86B1	0.013954366
TMEM133	0.013946282
M1AP	0.013937307
LXN	0.013915956
TMEM55A	0.01389732
TOR3A	0.01389636
RBFA	0.013892802
ZNF347	0.013882605
CDK20	0.013876966
PCSK9	0.013863478
ALPP	0.013863318
CD300A	0.013858155
RAC3	0.013847416
RFC2	0.013846448
AXIN1	0.013821664
ATG10	0.013821505
FAM131A	0.013813279
DIAPH1	0.013807985
VCY1B	0.01379999
RHOXF2	0.013785999
PROSC	0.0137844
STAR	0.013778591
STAM	0.013775456
PGK2	0.013750958
PLEK2	0.013741338
GTSE1	0.013733134
OAZ2	0.013707443
TECTB	0.0137021225
RBM4	0.013694981
SYT9	0.013694268
SLC25A34	0.013678049
GLCE	0.013676433
NOX1	0.013673919
SCN11A	0.013671545
UBE2F	0.013665483
MIIP	0.013663959
RABGGTA	0.013617258
OR4K17	0.013610431
TMEM183B	0.013607061
UMOD	0.013604211
SPAG11A	0.013602632
RAF1	0.013595098
SLC10A3	0.013592784
LTBR	0.013592074
PRKDC	0.013585575
PGBD2	0.0135814
DOLK	0.013578263
NOP10	0.013559167
POLR2F	0.013557928
ARL2-SNX15	0.013554587
NKX6-3	0.013550342
HADHA	0.013548764
NLN	0.013542317
CRKL	0.013530153
FAM161B	0.013528634
TCEB3CL	0.013521565
DEFB112	0.013519687
C12orf71	0.013513415
BANK1	0.013501268
HNRNPCL1	0.013490225
EIF3H	0.013483749
RPS19	0.013476059
MATK	0.013473574
BMF	0.013460677
HESX1	0.013452466
MNX1	0.013442977
GPAA1	0.013434976
PSMA8	0.013425744
MBOAT1	0.013411695
KMO	0.013396738
HPD	0.013396365
GEMIN8	0.013390908
LRRC47	0.013385332
VTA1	0.013373936
UBA52	0.013364542
IGBP1	0.013349574
AHSP	0.013345316
MFSD14A	0.0133335525
TNIP2	0.013317804
TMSB15A	0.013307887
JAGN1	0.013307218
RRAS2	0.013306706
ALDH2	0.013303481
PWWP2A	0.013298621
OR5B2	0.013292544
ADPGK	0.013288278
FAM25G	0.013285462
ZNF597	0.013278317
CLIC1	0.01327022
TACC1	0.013268371
PDCD2	0.013262202
ZBTB16	0.013248338
ETNPPL	0.013223692
KIF19	0.01321687
MT1F	0.01320411
PAWR	0.013203996
BARHL1	0.013198852
COX8C	0.013193739
CT55	0.013192496
PPP1R13B	0.0131924655
HIST1H4D	0.013170733
GPR137	0.01316224
SRSF10	0.0131595265
DDX46	0.013148829
RPL13A	0.013146987
F5	0.013144208
TMEM14C	0.013132813
OR5T3	0.013126065
REEP1	0.013124806
REXO1	0.013123129
CXCL12	0.013122395
JAKMIP1	0.01312015
MROH8	0.013116239
HSD17B11	0.013096999
OR7G3	0.0130817685
TBX10	0.013072374
LIMD1	0.013071969
ERVFRD-1	0.013069553
MSMP	0.013065718
PRRC2C	0.013064884
ZIC4	0.013059974
CPZ	0.013055684
CSTF3	0.0130540375
RPL23AP5	0.013036491
RAE1	0.013035296
ZFP2	0.0130102085
TNFAIP8L1	0.013009929
MAPKAPK5	0.0130015025
FAM156A	0.013000576
SPERT	0.012999997
DSCAML1	0.01299908
TRABD2B	0.012991344
ASB5	0.012988506
TMEM206	0.01298526
LRRC71	0.012983025
OR5AR1	0.012975941
ROPN1L	0.012973314
OR4E1	0.012960383
TCERG1	0.012952605
C5orf66-AS1	0.012950923
IL34	0.0129404105
FAM208A	0.012940402
XPC	0.01293468
AC006128.2	0.012919926
POLD2	0.012918297
UGDH	0.012915747
TVP23A	0.012911233
ATPIF1	0.012910325
OVOL3	0.012908962
SGMS2	0.01290432
KRTAP4-3	0.012895235
MRPL19	0.012886517
GJA4	0.012883473
MGP	0.012879905
KAT6B	0.012878761
LSM11	0.0128771
CDC42SE2	0.012876647
OBSCN	0.012868929
KRT34	0.012866732
KDM2A	0.012862559
FLOT2	0.012857811
MRPL32	0.012856199
XXYLT1	0.012855378
VASP	0.012854036
ACTG1	0.012848254
PPP1R13L	0.0128445765
COL7A1	0.012842517
HFE2	0.012842202
PRR14L	0.01282706
PCNP	0.012824686
MLPH	0.012822103
ABCE1	0.012813532
DFFB	0.012811622
C16orf91	0.012811217
TPO	0.012804985
CDX1	0.012803349
TMX1	0.012799054
MCL1	0.012792821
CDHR4	0.012786769
CREB3L1	0.012784256
RFTN1	0.012769791
OR10J5	0.012769651
ATP6V0D1	0.012751739
SPRYD7	0.012749202
GPR26	0.012748829
NUP54	0.01274419
CTCF	0.0127341105
SLC16A5	0.012730571
NXT2	0.012725599
FGF8	0.012719851
CACNG8	0.012717646
ORAI2	0.012713871
OAZ1	0.012713865
ALDH16A1	0.012711623
COMP	0.01269953
TRMT2A	0.012699323
C8orf87	0.012694023
BMP1	0.012689619
MT3	0.012668689
TET1	0.012668249
AK2	0.0126506435
NTF3	0.012640065
ANKRD30BL	0.0126327835
OR2V2	0.0126311
PHOSPHO1	0.012630705
GLIS1	0.01262586
C20orf96	0.012625079
TRMU	0.012621859
PRR14	0.012618121
AMY2A	0.012607019
FAM32A	0.012604188
KCNIP2	0.012602485
ZNF593	0.012594688
TSPAN12	0.012590219
RPL3	0.012583952
CAP1	0.012582571
COA6	0.012580219
ZNF160	0.012578132
OR51T1	0.012563541
HADHB	0.012548937
USF1	0.012548149
GC	0.012543334
DGKB	0.012537048
MYL12B	0.012530999
COX6B1	0.012523106
ADGRF5	0.012521723
SYT6	0.012519358
APOPT1	0.012510407
MRPS30	0.012509295
CERS3	0.012506705
WSB1	0.012506439
UTP6	0.012503279
EPO	0.012489897
ZNF321P	0.012473588
SOWAHC	0.012472343
SET	0.012470025
NRIP2	0.0124696465
IFITM3	0.012469366
PSME4	0.012455552
SERPINA2	0.012453742
MGAT5B	0.012443887
COL1A2	0.012443827
KCTD8	0.012443676
IQCC	0.01244104
CFHR2	0.012438072
RPF1	0.012432105
AGXT2	0.012421811
DLX3	0.012414018
SENP3-EIF4A1	0.012412723
PLPP2	0.01240591
GIT1	0.012358259
EZH1	0.012352202
GSG1L	0.0123511
MTAP	0.012344802
AXDND1	0.012339409
SLC11A1	0.012331319
THBS4	0.012330322
CSNK2A3	0.012329183
C1orf162	0.0123275025
BCL2L14	0.0123271635
CHD7	0.012321944
CYP27A1	0.012305787
XKRY2	0.012298769
DHTKD1	0.012287174
MCOLN2	0.01228142
FTSJ2	0.0122793
CCNF	0.01227376
MYL6	0.012266425
CRH	0.0122573245
KLHL12	0.012241117
RPL41P1	0.012240263
MED14	0.012239154
GALE	0.012223441
CD151	0.012223299
RBFOX2	0.012187302
SETSIP	0.012177847
UBR5	0.012171285
C11orf85	0.012171111
C15orf32	0.012167211
FPGT	0.012161145
OR51L1	0.012158374
UROS	0.012158232
DCLK2	0.012122302
PRKAR1B	0.012109157
DCANP1	0.012102449
PLEKHA6	0.012100565
USP6NL	0.012098663
DPYD	0.012093151
ZNF586	0.012078499
FUT6	0.012074385
LRRTM3	0.012072109
NYX	0.012059817
CPNE2	0.01205177
LRR1	0.0120437555
KLRD1	0.012033326
CRYGD	0.012027443
ASTE1	0.012024283
C2orf50	0.012019515
PDHX	0.012018899
CACTIN-AS1	0.012016565
MIOX	0.012012688
ISCA1	0.012008143
GAPDHS	0.011988289
PLEKHM2	0.011986135
KCNJ15	0.011981899
GNB4	0.011964111
PPP4C	0.011957684
HEPH	0.011947941
MTRNR2L4	0.011941115
CCL3L3	0.011940007
EIF5A	0.011937638
OR1S2	0.011936454
C15orf59	0.011919473
INO80C	0.011913944
RNF31	0.011910127
TARM1	0.011908526
LINC01140	0.011904592
MOCS2	0.011888838
EXOC2	0.011876519
TCF25	0.011873803
TNS1	0.011851473
SPATA20	0.011848877
HIST1H4C	0.011840073
RPL22	0.011838006
NADK	0.011837288
TMEM105	0.01183232
VPS33A	0.011829066
LCE3E	0.0118248975
ELOVL2	0.01182331
ZNF507	0.011821336
CNTN2	0.011820774
UQCRB	0.011815882
REPIN1	0.011814202
CEBPZ	0.01181068
CRISPLD2	0.011804748
PUF60	0.011799727
PTGES3L-AARSD1	0.011794939
FABP7	0.011794473
LLGL1	0.011794109
METTL2A	0.011784584
MVB12B	0.011781563
KERA	0.011777766
SKP1	0.011776395
SLC15A4	0.011774249
KANK1	0.011772968
C10orf105	0.011770021
PRM3	0.01176613
DNAJB8	0.011757621
MARVELD3	0.011755038
PPP1R9B	0.011743487
C19orf45	0.011743337
TRGJ1	0.011741273
ACOX1	0.011732292
ACTG2	0.011730869
FOSL2	0.011722283
IRGC	0.011715588
DDX41	0.011714272
TMEM175	0.011702508
RAMP2	0.011700748
GADD45GIP1	0.011696074
BTG1	0.0116678
SNORD102	0.01166766
GLUD2	0.011650118
HPS6	0.011648864
PIP4K2B	0.011643543
ERCC6	0.011633379
C1QBP	0.011630067
KPNB1	0.011629037
SLC7A4	0.011624799
ANO3	0.011620322
FYN	0.011615247
SSC5D	0.011612026
C14orf169	0.011608381
PTCHD3	0.01159589
RPS17	0.011582952
LINGO1	0.01157942
RBM26	0.011578097
TIE1	0.01157423
PSMD4	0.011566398
PRR13	0.011565695
SNX18	0.011562112
CAMK1	0.011550338
ZNF681	0.011536313
PRDM6	0.011526082
KDF1	0.011521988
OMP	0.011516368
PDP2	0.0115039
RAB4A	0.011502133
SPAG7	0.011486803
ABCB9	0.011483941
RXRA	0.011481864
APCDD1L	0.011476315
RFX4	0.011472348
CSF3	0.011471735
DSG1	0.0114635015
NETO1	0.011462156
WDR33	0.01146007
PPIL3	0.011458482
SPOP	0.011446842
S1PR1	0.011444072
CSNK1D	0.011441508
C9orf147	0.01142273
RUFY1	0.01141756
ZSCAN29	0.01141721
MKS1	0.011412367
TSEN15	0.011406712
MSR1	0.011401169
SLC10A6	0.011399049
MRLN	0.0113948295
SERPINB12	0.011393965
LMX1B	0.011387033
HSD11B2	0.011377586
NAT9	0.011369502
TMPRSS4	0.0113658765
HRNR	0.011357275
PANX2	0.011350099
EIF4E2	0.011335278
VCX2	0.011323997
GPRC5C	0.011320567
EEF1B2	0.011315873
CLTCL1	0.011315276
DMRT2	0.01130287
DEK	0.011293736
FSCB	0.011289347
SLX4IP	0.011286113
MFN1	0.011272205
CUEDC1	0.0112711005
MYBBP1A	0.011266518
CROCC2	0.011255627
C17orf100	0.01125514
ABCA2	0.011239975
DNM1L	0.011239891
CDH2	0.0112298895
CDKN2AIP	0.01122733
NCF4	0.011219305
TCL1A	0.011218394
PCBD2	0.0112149315
FAM195A	0.01120348
PRPF3	0.011198094
PSG6	0.011197596
MARVELD1	0.011180731
TEX22	0.01118042
TMEM201	0.011153579
CNGB3	0.011143743
ATR	0.011141787
SPTBN4	0.0111314375
SLC30A10	0.011131291
BCL10	0.011125661
FAM229B	0.0111194495
NAA40	0.011110206
C10orf10	0.011098884
EHD1	0.01109296
OR4C15	0.011080443
PSMG3	0.011077652
CCDC13	0.011064637
CDK12	0.011060002
SLC1A2	0.011037815
OVCH2	0.01103378
GAS2L2	0.011029
HMGN4	0.0110084675
SEMA6B	0.011000425
FAM149B1	0.010998093
MYSM1	0.010991387
MUC12	0.010987322
RAD51B	0.010984216
MRI1	0.010978202
KLF5	0.010959939
INVS	0.010959335
MYL9	0.0109536
ATP2B2	0.010952464
H2AFB3	0.010951102
RAB11FIP3	0.01094789
C1QTNF2	0.0109441625
ZG16B	0.010942327
KCTD20	0.010939765
GTPBP1	0.010935675
SLC25A39	0.010933782
MBD3L2	0.010929165
DYNAP	0.01092756
OR2Z1	0.010923953
KLHL22	0.0109214075
C2orf66	0.010918172
VRTN	0.01091497
CSF2	0.010914257
CD28	0.010906491
HIST1H2BK	0.010902815
TPSG1	0.01090265
NXF5	0.010893981
RANGRF	0.010886024
SOX14	0.010880119
MTFP1	0.010877531
CSAD	0.010862514
KRTAP5-9	0.010860341
LGALS13	0.010854484
TIAL1	0.010840589
TRIM43B	0.010837593
RIPPLY2	0.010834104
NISCH	0.010827628
ANKRD20A4	0.01082265
GSDMD	0.01081664
FAM157B	0.010803771
GRAP2	0.010801216
TMOD1	0.010781157
ZC3H12A	0.010774645
ACSM1	0.010771171
PCOLCE	0.010765174
HMCN2	0.010762675
RILPL2	0.010760246
HIST2H2AC	0.010739649
GLYCTK	0.010736946
OSBPL8	0.010733539
H2AFZ	0.01073303
GVQW2	0.010727293
TOMM6	0.010723961
APPL2	0.010717735
HDAC4	0.010707673
TM4SF19-TCTEX1D2	0.010701198
LGALS8-AS1	0.010699581
LYRM7	0.0106968405
CUL9	0.0106910635
BCO1	0.01068791
HIST1H4J	0.010684839
CHGB	0.010681352
WFDC6	0.010670278
HNRNPK	0.010660237
PTPN18	0.010658811
SFT2D2	0.010656034
NSUN6	0.010652488
PPP4R1	0.0106489
GATC	0.010647275
SPDYC	0.010634017
TTYH1	0.010629507
CCDC62	0.0106283715
KIAA1919	0.01061963
NTF4	0.010613395
FAM132B	0.010607875
LRP10	0.010605679
ZIC3	0.010604979
TMEM74	0.010602936
STK26	0.010591245
DNAJC11	0.010588017
RPS15A	0.010573156
DEFB135	0.0105683
FCGR3A	0.01056317
RPS13	0.010562557
TPCN2	0.010547255
EDARADD	0.010518192
PFDN1	0.010514232
TNFSF12-TNFSF13	0.010507538
APOH	0.01048064
DDX20	0.010472673
TBC1D10C	0.010468716
HOXD13	0.010467152
LECT1	0.010465444
CCDC50	0.0104529485
GRIN3B	0.01044942
KCNA6	0.010439747
SARS2	0.010432525
ACVRL1	0.010431946
MRPL34	0.010425133
CFHR5	0.010424068
LILRA5	0.010397849
ARFRP1	0.0103886975
CMC1	0.0103845205
SS18	0.01038434
NEFL	0.010375598
ZDHHC24	0.0103742955
KCNB1	0.010362912
KRTAP5-11	0.01036001
PABPN1	0.010358956
SSBP4	0.010356753
GNA13	0.010351821
CHMP5	0.010345784
RHOBTB2	0.010342153
TLR5	0.010313579
RPL32	0.010306426
PARD3	0.010302487
C1orf127	0.010295881
TM4SF19-AS1	0.010290969
HMGB2	0.010286606
LRFN1	0.010286354
STIL	0.010282475
FDX1L	0.010278351
C5orf58	0.010275698
AMOTL1	0.010270602
ARHGAP44	0.010269675
IL36RN	0.010254538
TBC1D26	0.010245894
ZNF718	0.010238559
ASPSCR1	0.010235297
ATP5F1	0.010232457
BPY2B	0.010224457
MAN1B1	0.010223673
FKBP8	0.010214136
CETN2	0.010209302
YIPF1	0.010207742
PGM5	0.0102064945
TMED1	0.010202214
ARSA	0.010201268
CH25H	0.010200372
ECM1	0.010189557
TRIM43	0.01017486
CALCR	0.01017465
UQCRQ	0.010173901
ANKRD65	0.010168791
POPDC2	0.010167899
PGRMC1	0.010159378
PYCRL	0.010157283
PKP3	0.010156448
RSPO3	0.010148286
NAGK	0.010146895
BIRC5	0.010143849
PRM2	0.0101372
NUSAP1	0.010129156
WNT9B	0.01012828
CNIH3	0.010120802
MIR650	0.010115894
NFKBIZ	0.0101110395
BSCL2	0.010110851
INSR	0.010107136
FAM150A	0.01009813
LRRC37A11P	0.010096203
KCTD15	0.010091368
ESRP2	0.010089939
IL18	0.010073746
BCAP31	0.010070195
GSPT2	0.0100598335
CTRL	0.010049288
RALB	0.010048185
NDST1	0.010045786
HNRNPC	0.010034628
CAPN12	0.010033661
FRA10AC1	0.010027182
DIMT1	0.010021425
STYX	0.01001218
CYP2W1	0.010008954
RS1	0.010001266
DHX30	0.009999717
MRPL55	0.009987325
ZBTB8OS	0.009982118
WBP11	0.0099791875
PPP4R2	0.009978705
CRIM1	0.009975969
MCM7	0.009970813
POLR3E	0.009968359
ZNF883	0.009967745
CFAP70	0.009965358
TTC24	0.009962878
SUV39H1	0.009955677
OSBPL3	0.009947494
IGFBPL1	0.009932811
PAPLN	0.009929545
GABRG3	0.009928895
LY6G5B	0.009927407
AKIRIN2	0.0099262195
PHKA2	0.009925239
MS4A10	0.009924139
ESPL1	0.009923856
NOL10	0.009918676
CD99	0.009914129
ZNF430	0.009912636
ANAPC11	0.0099113295
FAM193A	0.009910132
UBE2G1	0.009909339
ZSCAN2	0.0099060135
DLGAP5	0.009887544
SCLT1	0.009874871
RPL35	0.00987212
RNF135	0.00986751
ELF1	0.009864145
TMSB15B	0.009851482
MSRB3	0.0098506445
GOLGA7	0.009847932
USP9Y	0.009845992
P2RX5	0.009826649
EML2-AS1	0.009823389
ATAD1	0.009819153
CLEC4M	0.009816987
CCNB2	0.009806702
NIP7	0.009801892
GABRA5	0.009785498
EPHA5	0.009784035
KDM4C	0.009778251
ARAF	0.00977643
SUSD2	0.009770809
CCDC70	0.009767139
KRTAP21-2	0.0097648725
PTPMT1	0.009764791
AGAP4	0.009763074
CEP250	0.009758765
ARMC8	0.0097580785
EIF2B2	0.009748828
CBWD1	0.00974314
TRPV1	0.009726702
OR8H3	0.00971957
ZBTB38	0.009718544
MSGN1	0.00971269
CUBN	0.009710999
NOTCH4	0.009679082
WDYHV1	0.009675959
NCK1	0.009667854
LSM14A	0.009665292
MAML1	0.009659249
TMPO	0.009658968
CKAP2	0.009657085
CCDC185	0.009644322
ATP5I	0.0096207
METTL2B	0.009606405
PKMYT1	0.009604639
ARPC5L	0.009602821
RBM27	0.009596285
GJB7	0.00958503
SLFN11	0.009575306
PENK	0.009571584
CTTN	0.009569109
ODF2	0.009561157
ACAD9	0.009560572
CXCR1	0.0095551945
FHL2	0.009543833
GPN1	0.009493758
U2AF1L4	0.00948439
STX17	0.009472033
PTGR1	0.009466642
TMEM160	0.009462017
CPXM1	0.009455027
LRRC37B	0.009443127
PIANP	0.009437734
ACTR1A	0.009436084
ACSM4	0.009435255
RIMBP3C	0.009424553
LAMTOR4	0.009421516
OAS1	0.00941689
FZD8	0.00940276
CTDSPL	0.009398989
RECQL5	0.009398478
EXOC8	0.009398377
LOC403312	0.009395094
GPR162	0.009386155
CSNK1G2-AS1	0.009381968
MMP25	0.009380939
TMEM203	0.00937655
THOC6	0.009375775
UNC119B	0.00936986
TPH2	0.0093674315
PPP5C	0.009366536
CHST9	0.009357457
SLC25A35	0.009352698
ZHX1-C8orf76	0.009340921
GPR141	0.0093383035
HEBP2	0.009334727
RPS2	0.009334046
ADRBK1	0.009333816
ANKRD46	0.009328534
LOC441155	0.009327189
DGCR5	0.009299132
DUS1L	0.009292981
SLC22A5	0.00929183
ACCSL	0.009289623
MYO5B	0.009281502
XK	0.00927067
CLNS1A	0.009261761
B3GALNT1	0.009251269
ZDHHC8	0.009249862
SPATC1	0.009234862
ZMAT4	0.009231009
CRB1	0.00922616
NBPF20	0.009210979
F2	0.0092099765
PIK3R6	0.009209721
TMEM183A	0.009205257
KSR2	0.009205096
TAF1C	0.0091821505
PSTPIP1	0.009181689
ZBTB7A	0.009177586
GOLGA6A	0.009177132
NPHP1	0.009171684
SMG1	0.009159008
KRTAP4-12	0.009153568
ND2	0.009153519
SYNPO	0.009151396
DNAJB11	0.0091437595
LILRA4	0.009139884
SSX9	0.009137008
LDB1	0.009134985
POLE3	0.009131381
CD248	0.009119292
IGDCC3	0.0091169765
PLXNA1	0.009113412
LCE1E	0.009112661
KIF27	0.009106247
NAA10	0.009093941
BTF3	0.009092396
PSMA3	0.009077554
FOXO3	0.009070511
KISS1	0.009066471
PCMTD1	0.009065466
ZNF250	0.009062621
BBS2	0.009055709
RSAD1	0.009055316
IGSF9B	0.009037916
ZBTB44	0.009037719
HHIPL1	0.009036478
PSMB9	0.009021876
CHD9	0.009020702
EIF4A1	0.009020243
MTF2	0.009020167
C19orf57	0.009017827
FAM57A	0.009016347
ILVBL	0.009011147
P2RY8	0.009009069
FAF1	0.009007123
SMIM5	0.00900663
HEXIM2	0.009006036
HOMER3	0.009002354
SHKBP1	0.009001316
DAZ3	0.008968857
CTAG1B	0.008966538
SIRPD	0.008964633
PRAM1	0.008964291
HARS2	0.008957459
SVEP1	0.008956848
C2orf71	0.00895519
STATH	0.008950583
RUNDC3A	0.008947421
IL31	0.008943933
CTSC	0.008940775
FAR1	0.008937785
PLEKHA4	0.008934777
FER1L5	0.008933954
ARPIN	0.008892037
PLD4	0.008887559
ELFN2	0.008883246
CCL11	0.008875694
C2CD4D	0.008872284
IFNB1	0.00886832
MYT1	0.008856606
INTS2	0.008852528
ACAN	0.00884644
CUL2	0.008841766
CD68	0.008840715
PRR36	0.008840395
MED24	0.008838584
FBXO40	0.008831329
TAS2R41	0.008829223
MCAM	0.008825112
AAAS	0.008825092
HIST1H4F	0.008804807
GPHN	0.0087974155
MACROD1	0.008786751
GAL3ST2	0.008784181
MAB21L1	0.0087713655
ZBTB7C	0.0087700635
DGKD	0.008761129
ZNF442	0.008747226
PRKCSH	0.008743268
STK16	0.008736426
HCLS1	0.008729585
GLRB	0.008712656
PRSS50	0.008703699
PSMD11	0.008699804
PNLIP	0.008679342
PPP2R2B	0.008660532
CDKL4	0.008651508
ANKRD26	0.008647149
COL6A5	0.008636291
CRISP2	0.008635823
PFKFB2	0.00862334
CNOT7	0.0086191455
ZNF728	0.008611101
TFB2M	0.008603131
PPP2R5C	0.00860263
GPSM3	0.008596995
PMS2P3	0.008580489
WFDC10A	0.008573053
PDE1B	0.008565181
PPOX	0.008540467
ZIC2	0.008525907
KATNAL2	0.008522766
NDUFA1	0.008519498
PSORS1C1	0.00851114
RPL30	0.008510528
KCTD19	0.008507534
SGCD	0.008499409
RPS3	0.008497128
ZNF716	0.008496833
RPL23A	0.008490566
ANKRD23	0.00848757
TLR1	0.008483478
DLK2	0.0084809065
ZIK1	0.008434198
CLDN11	0.008427234
OR4K14	0.008422136
DEF8	0.008414679
CXCL5	0.008413175
GOT1L1	0.008410626
OSBPL2	0.008409243
SMG9	0.008404654
STAG1	0.008398973
TRAPPC1	0.008395316
FEZ2	0.008391623
THUMPD2	0.008381822
TUBA1C	0.008377681
COL11A1	0.008359158
DSPP	0.008320078
LGALS9C	0.008318259
PLXNC1	0.00831791
UPK2	0.008312496
C4orf27	0.0083104875
LCE1B	0.008308215
N6AMT2	0.008301517
CRNDE	0.008292976
C20orf166-AS1	0.008288966
FBXL18	0.008287347
SULT1C4	0.008287073
CT47B1	0.008281442
MYH7	0.0082808295
RBBP4	0.008278934
OR6S1	0.008265976
SEPHS1	0.008265564
APBB3	0.008264162
CSK	0.008261891
VAMP5	0.008252196
G6PC3	0.008247046
LTBP4	0.0082464535
FAM134A	0.008244253
SMIM21	0.008216666
RNF128	0.0082043875
LOC401357	0.008183849
EXOSC5	0.008183477
MEX3A	0.008180011
SLC26A6	0.008165442
PRG1	0.00815459
NCBP2	0.008151645
HIPK4	0.008150429
CCBL2	0.008148553
RHBDF2	0.008122944
SNX22	0.008121647
TBCA	0.008113939
PSMD14	0.00811253
PC	0.008107492
SUPV3L1	0.00810146
TAPBPL	0.0080914525
BTBD17	0.008072694
SLCO1A2	0.008071232
CXCL10	0.008068667
RASL12	0.008059546
CER1	0.008058122
ANKRD54	0.008054291
OLR1	0.008049518
MLF2	0.008049259
SOX6	0.008046203
VDR	0.008046148
CLN3	0.00804455
TACSTD2	0.008035658
EVI2A	0.008032233
LOC100133315	0.008024087
GSTA2	0.00801494
SIX5	0.008005862
TANGO6	0.008002841
EXOC5	0.008002616
TAS2R46	0.007988984
OR2F1	0.00798795
HS6ST2	0.007986194
EFNB3	0.007985485
C19orf43	0.007982728
C5orf51	0.0079597905
INTS10	0.007959048
GLIPR1L2	0.0079556815
TBC1D10A	0.0079552345
ACACA	0.007951599
HFM1	0.007950272
FOXD4L5	0.007937552
COG2	0.007933402
FBXO18	0.007925235
SPCS1	0.007916804
RCN2	0.007912954
USP49	0.0079045165
SFPQ	0.007895195
TRMT10A	0.007891448
TNFAIP8	0.007885615
GPR82	0.007878482
DPP9	0.007868608
MMP26	0.007857886
PIK3R3	0.007840585
PFKP	0.007837107
FBXW2	0.007835085
CHST15	0.007831556
GUCD1	0.007827091
MLLT3	0.007812137
MAT2A	0.00780297
EDA2R	0.007801075
C1orf204	0.0077865226
GDI2	0.0077827764
ANKLE1	0.0077821235
THOC2	0.007778649
CWF19L1	0.0077719297
CHMP2A	0.00775624
SVOP	0.0077476357
CLEC4F	0.007744085
NFKB2	0.007727185
NRF1	0.007722031
BBS7	0.007721566
CCDC8	0.007721538
SIRT4	0.0077209645
PHLPP2	0.007720754
DMRTB1	0.007718435
MRPS12	0.007715793
NPIPA3	0.007715208
OR7G1	0.007710376
DEFB105B	0.007702077
PSME2	0.0076956567
IFNA1	0.0076929387
TMEM75	0.0076913475
PRPSAP1	0.007679468
IL22RA1	0.0076608537
OXT	0.0076552485
SPP2	0.007649736
LDHC	0.0076476154
RTBDN	0.007644041
OSBPL11	0.007639669
LINC00885	0.00763248
UPK3A	0.0076237405
SMN1	0.0076195803
FTH1	0.007607658
PYY	0.0075995554
IFI27L1	0.0075950525
TRIM49C	0.007592893
LOC729970	0.007582139
LOC100631378	0.007581919
OSCAR	0.0075686467
EML3	0.007560596
SMIM20	0.007555811
RPL17	0.0075494424
OPA3	0.0075482694
GABARAP	0.0075463755
GUCY1A2	0.007542655
SLX1A	0.007541508
LARP4B	0.0075298157
RPL41	0.0075289304
NSMCE4A	0.0075264974
CMSS1	0.0075224196
GABBR2	0.0075206836
ZNF354A	0.0075149466
LYZL4	0.0075147105
ANKRD17	0.0075098984
HCCS	0.007506071
PPP5D1	0.0075023207
LGI3	0.0075012892
UBR2	0.007499248
ANO5	0.0074959146
MRPS36	0.0074941902
CDK5RAP3	0.007489283
GPR37L1	0.0074871103
XRCC6	0.0074836574
TALDO1	0.007472188
OR2A14	0.0074666534
SPATA22	0.007456661
MEIKIN	0.007449799
PIGX	0.007446293
PLA2G4E	0.007436163
SDK2	0.007432596
SPATS2	0.007431576
CNNM3	0.0074260263
PIN4	0.00742253
MCHR2	0.0074133053
AAGAB	0.007413124
SLC35B4	0.0073984843
CLEC2D	0.007395559
A2ML1	0.0073929527
GLRX5	0.0073875613
RPL38	0.0073725213
IFNGR1	0.007367986
L3MBTL2	0.0073676775
RPS24	0.0073649865
SOX15	0.0073616826
PQLC3	0.0073544416
GTF2H3	0.0073515517
YWHAE	0.007351505
CTAG2	0.007349956
GRHPR	0.0073464164
BOD1	0.0073426077
C14orf93	0.0073406235
LPAL2	0.007326246
DCDC2C	0.0073211878
SORT1	0.0073178434
STAC2	0.007316206
VPS25	0.007303216
ATF7	0.007298608
SERPINA4	0.007292293
SFRP2	0.007273424
OR6C3	0.0072714346
OR56A1	0.007270279
RPL23	0.007267148
PTGER1	0.007258754
NUFIP2	0.007250802
DEFB127	0.0072419983
TOR1B	0.00723675
IKZF4	0.0072305813
C11orf95	0.007230559
C1orf189	0.0072300592
PASK	0.0072290646
COLEC10	0.007214428
MCRS1	0.0072085513
GNMT	0.007205327
EXOC1	0.0072026686
VSTM2A	0.0072013093
JRKL	0.0072009806
OR2M4	0.0071994714
SOD2	0.0071977433
GAP43	0.0071955095
CCDC173	0.0071773035
RALGDS	0.007173108
MED28	0.0071632164
CASC10	0.00716286
CFAP52	0.0071586263
LCN1	0.0071541537
PRKY	0.007152753
VDAC2	0.0071450067
ZNF611	0.007143259
ITPA	0.0071379594
CDY2A	0.007135416
FBF1	0.007130757
NUDT10	0.007128479
TARBP2	0.007125571
ADAMTSL1	0.0071113943
SNPH	0.007096615
RPS23	0.007093167
HIPK1	0.007091599
HAL	0.0070732203
KBTBD13	0.007068919
CARD9	0.0070611597
B3GALNT2	0.0070568407
CDH20	0.007053384
INSL3	0.0070415307
RPS16	0.0070407377
CMTM6	0.007040587
DLG1	0.0070287767
TRAPPC3	0.0070246523
RER1	0.007012098
DPPA3	0.0070083565
CCDC90B	0.0070063462
FAM76A	0.0070006675
CARM1	0.0069987657
STARD4	0.006994622
MTFR1	0.0069943466
DEFB103A	0.0069880965
IFNLR1	0.006981642
KRT72	0.006964998
LRWD1	0.006946111
INSM1	0.0069381427
GNPNAT1	0.0069380333
HMOX2	0.0069375327
TMSB4Y	0.0069371327
SAP30	0.006936999
COL15A1	0.0069245547
CFAP54	0.0069172475
ADAMTSL4	0.0069087655
NKX2-5	0.0069036125
TSC22D4	0.006890322
AKAP5	0.0068861437
POLDIP3	0.006875908
ATP6V1A	0.006868463
HAND2	0.006867429
NDUFC2-KCTD14	0.0068410384
PABPC3	0.0068314974
KCTD1	0.0068312045
EIF3C	0.0068203015
GNB2L1	0.006804802
AP1M1	0.0068015195
GAD2	0.0067989584
LOC101060389	0.006798666
UQCRHL	0.0067968424
MZT2A	0.006789908
GFAP	0.0067894165
MMP27	0.0067890147
ZNF749	0.006788706
CCDC94	0.0067849993
CFL1	0.0067849066
IGHMBP2	0.0067825867
FAM177A1	0.006775551
KIRREL3	0.0067736977
PPP2R5A	0.0067606624
CD2AP	0.006754975
CDS2	0.006742404
ZNF785	0.006734533
PDS5A	0.0067335027
CISD3	0.006729293
ZNF711	0.0067290408
PARP10	0.0067269034
TARS2	0.00672575
FAM25A	0.006719147
GDF6	0.0067186533
FAM192A	0.006715861
ZNF813	0.006712035
SLAMF8	0.0067108963
PPP1R42	0.0067039984
PRSS48	0.00669329
HMGCS2	0.0066927485
CBWD3	0.0066909655
LTA	0.0066804066
ZNF326	0.0066763177
UBE2C	0.006663111
UQCRFS1	0.006659575
PRB3	0.006658788
TMEM115	0.0066552777
KCNK17	0.006653222
EPB41L4A-AS2	0.0066522765
FIGNL2	0.0066490397
METTL7B	0.0066302675
MINOS1-NBL1	0.006623254
MEIOB	0.006622474
MYPN	0.0066193687
CBFB	0.0066081174
ABHD16A	0.006594859
XKR8	0.006593539
PGBD1	0.0065925214
CAPN11	0.006573344
CCDC150	0.00657013
TMEM147	0.0065668277
HNRNPU	0.0065530487
IFT172	0.006550872
HDAC11	0.0065443437
NLRX1	0.0065424396
ANGEL2	0.0065402454
LRRC45	0.006528119
OBSL1	0.0065212813
FCRL1	0.006518895
WWC3	0.0065181684
LOC115110	0.0065080845
LRRC37A4P	0.006506539
DAPK1	0.0064940047
S100A1	0.0064930553
SCAND2P	0.006488908
HK2	0.0064712004
ASXL2	0.0064606788
CADM1	0.0064540245
MUC3A	0.0064534266
NOP9	0.006437738
MRPL17	0.0064312615
CXorf66	0.006426479
ARV1	0.0064252224
TEKT4P2	0.0064232205
HLA-F	0.0064202975
DDX54	0.0064180805
ZMYM4	0.0063947546
ECHDC1	0.006386202
GALNTL6	0.0063677942
SBK2	0.006364882
RASAL2	0.0063635875
KRT36	0.006351526
INSIG2	0.006351515
METTL20	0.0063460204
LOC400553	0.0063449945
COLGALT1	0.0063443813
CCL5	0.006339297
ZNF48	0.0063391365
KRT18P55	0.0063339043
SEPT10	0.006323753
STRN3	0.0062888535
CCDC88B	0.0062668384
AGTR2	0.006261993
BIN1	0.006255647
SLC6A19	0.006248465
MIR1-1HG	0.0062466683
WDR81	0.006246342
KLK5	0.006241877
SRL	0.006238443
C16orf52	0.0062363483
GSKIP	0.0062349066
DLAT	0.0062344735
SLC25A10	0.0062338915
ITGA5	0.0062337434
TMEM218	0.006223765
FAM58A	0.006220791
STK10	0.0062167025
PRAMEF1	0.006201456
HOXA-AS3	0.006191745
LIN54	0.006191027
INTS3	0.0061908565
CCDC28A	0.006190557
EID2B	0.006185591
ANAPC10	0.00617616
CHD4	0.006174187
SELT	0.006172894
NPIPB4	0.0061324313
PPIA	0.006129726
EXOC7	0.006129343
BCL11B	0.0061257095
MRPL30	0.006118327
TIMM23B	0.006117227
NFYC	0.00611193
MRPS24	0.006109159
ABHD15	0.006108962
HNF1B	0.006107594
UBE3B	0.0061001163
DPF2	0.006098789
TMEM14B	0.0060921363
BFSP2	0.0060903667
XAB2	0.006089396
PTCH2	0.006085719
COL27A1	0.006083392
OR1S1	0.0060831853
IFNL1	0.0060674036
IL16	0.0060612597
PRAMEF13	0.006044619
ZSWIM7	0.006038466
BNIP3L	0.0060367305
NDUFS4	0.00603497
MED13	0.0060250377
MRPL43	0.006006257
FBXO33	0.0060048657
NNT	0.0059949346
ULBP2	0.0059887734
C2orf78	0.0059840716
AC007566.10	0.005980675
ALDOB	0.005973983
KRTAP21-3	0.0059696347
GOLGA8B	0.0059602023
PPP6R3	0.005952031
CTRB1	0.0059476923
TCF7L1	0.0059430795
EXD3	0.0059393784
VKORC1	0.0059272037
TAF8	0.0059036473
XRN1	0.005884859
DAND5	0.005883966
FAM199X	0.0058810716
SMIM12	0.005866943
GLUD1	0.0058437656
ZFHX3	0.005843596
LOC101928093	0.005841372
LYPD4	0.005825653
EXOSC4	0.0058162087
ARID1A	0.005805159
RPL28	0.00580191
NPIPB11	0.0057921694
CRYGN	0.005785643
CDCP2	0.0057831537
FLT1	0.0057781767
C17orf105	0.0057671294
TBCK	0.005756169
RPS26	0.005750056
SLF2	0.0057371794
RAB3GAP2	0.0057334634
YWHAEP7	0.0057292213
POLG	0.0057179206
PHF20	0.005715085
OTOA	0.005711747
RSU1	0.005704658
CIDEB	0.005698077
A2BP1	0.0056968774
OR4M1	0.0056948722
UBE2G2	0.0056931665
GNG10	0.0056886454
FAM104B	0.00567654
ZFP3	0.005671424
PFKL	0.005670331
CT47A9	0.0056692297
CT47A6	0.0056692297
CT47A2	0.0056692297
CT47A3	0.0056692297
CT47A12	0.0056692297
CT47A10	0.0056692297
TSGA10IP	0.005668022
PGLS	0.0056670033
FNTB	0.005666727
PPP1R14C	0.005663502
CTXN3	0.005662154
COX6A1	0.00565304
PITX1	0.0056490665
TLX1NB	0.005628977
CDC42EP4	0.005619776
KCNK16	0.005617512
RSAD2	0.005613689
RP11-351M8.2	0.005611909
DHX16	0.0056105107
ZCCHC3	0.0056067347
DGKZ	0.0056007826
GPR75	0.005593528
ZNF565	0.005591675
TSACC	0.005581163
SEMG2	0.005578131
RLIM	0.005575736
SRRM1	0.005562058
OXCT2P1	0.005556599
RFX3	0.0055559715
PRR5	0.005551127
PCSK4	0.005542629
LY6H	0.0055354936
SCN8A	0.005530433
RPL37	0.0055247014
RFPL1	0.005510906
PLK1	0.00550863
LOC100129940	0.0055081244
RPL24	0.005507117
ACVR1B	0.005501133
PRPH	0.005499327
SPATA5L1	0.0054969504
RP2	0.0054885675
DEPDC1	0.0054841647
TRIM56	0.0054729464
GML	0.005472919
TMEM165	0.005454937
NCBP2-AS2	0.0054549356
ADIPOR2	0.005449006
CUTC	0.0054484177
BLNK	0.0054438226
LRRC74B	0.0054404414
CLASP2	0.005436482
NCAM2	0.0054294155
WBP4	0.0054208054
RBM45	0.0054099234
GH1	0.0054097534
KBTBD6	0.005406776
AGPAT3	0.005404744
C12orf29	0.0054039448
ZNF512B	0.005402874
NFE2	0.005401077
ZNHIT3	0.005397468
RAB32	0.0053931577
TCP10L2	0.005390135
SLC35G3	0.005387191
PRM1	0.0053838138
TTLL6	0.005377834
RBM14-RBM4	0.0053695366
SRFBP1	0.005366406
FBLL1	0.005366388
SPTLC1	0.005361921
ARHGEF39	0.005357072
ONECUT1	0.005335637
PEMT	0.0053342846
ICMT	0.0053340835
ARID1B	0.0053325696
THTPA	0.0053215353
SEC14L2	0.005311056
BTRC	0.005310462
ZCCHC18	0.0053066867
SLC36A2	0.0052884147
MAP3K4	0.005287047
PTPRE	0.005281625
HPS5	0.005279635
CLTB	0.00526329
DRG1	0.0052627493
ZNF133	0.005262046
CHUK	0.00526147
PRPF38A	0.0052564577
RNF111	0.0052355626
CXCR4	0.0052348943
TTC29	0.0052332343
SLCO1C1	0.0052198805
TIMM10	0.0052182563
PRRT4	0.0052129617
HNRNPCL4	0.005210641
ZNF589	0.0052070003
HRG	0.005206266
NUBP2	0.0051859072
ZNF230	0.005185706
DNAJC2	0.005181696
PER1	0.005180748
IP6K1	0.005174005
SCYL1	0.0051684044
ASB7	0.0051682056
RGAG4	0.0051605073
ORC5	0.005156043
CD300C	0.005154678
C2orf70	0.005154044
ZNF365	0.005152857
ITPR2	0.005151616
AKAP1	0.00513867
BAG2	0.005132931
AQP3	0.0051327674
NSF	0.0051309033
HNRNPA1	0.0051301345
ASB12	0.005128097
SEBOX	0.0051264265
KIAA1551	0.005122026
CCDC178	0.0051158867
PLCG2	0.005106207
NAA25	0.0051061623
MARCH6	0.005104451
ESPNL	0.0050989906
DENND2A	0.0050988817
ERI3	0.0050972975
COL14A1	0.00509414
CYB561D1	0.005091249
MYO1C	0.005076342
CDC25C	0.005068924
ZNF564	0.005068918
RANBP2	0.005068436
DERL2	0.0050680907
FGFR4	0.005062785
ISY1	0.0050591514
IRGM	0.0050548003
SOCS5	0.005052575
OR6V1	0.0050507584
NIN	0.005049287
COPS7B	0.005043849
MIS12	0.0050408463
SYNJ2BP-COX16	0.0050324905
AHCY	0.0050295996
SMC3	0.005027308
JMJD1C-AS1	0.005021562
TWSG1	0.005016762
FOXI1	0.005009036
MYLK	0.005004551
TDRD15	0.004989023
ZFPM1	0.004986601
DQX1	0.0049832864
NECAB3	0.0049808268
SYT3	0.004978393
PQLC2L	0.0049776863
PKN2	0.00496266
RSRC1	0.004962179
PEX2	0.0049620587
PTP4A1	0.0049618566
UTP23	0.0049612494
SLAMF1	0.0049423226
PTAR1	0.0049358094
GTPBP4	0.004930539
OR4D2	0.0049149725
CCDC177	0.0049038036
PWP2	0.00488894
COX5A	0.0048879324
FAAP24	0.004884732
OR4K5	0.0048799464
CBARP	0.004857464
TTL	0.0048535424
NUDT15	0.004850145
COL23A1	0.0048430795
SPINK2	0.004840527
PCDHB2	0.0048394566
NUDT16	0.004828871
GPR152	0.004827225
LAMTOR5	0.0048252633
RGN	0.0048044557
FKBP3	0.004803127
UBE2O	0.004798365
CNP	0.004793945
DHX40	0.0047937282
NEK9	0.0047873887
CNPPD1	0.0047862283
LOC643355	0.004781584
NDUFA6	0.004776822
PSMD7	0.004773193
LMCD1	0.0047710235
UGGT2	0.004759525
PNLIPRP3	0.0047589075
PFKM	0.0047546327
DEFB123	0.004740278
SNTB2	0.004721931
RAB39A	0.0047195917
POM121L2	0.004703862
RSPO4	0.0047038076
SKIV2L	0.004700461
TLR7	0.0046804
DHFRL1	0.0046759625
CA10	0.004673977
TAS2R10	0.0046529905
GNG7	0.0046515744
HYAL3	0.0046468363
HAPLN1	0.0046387515
EIF6	0.0046380544
HOXA5	0.004635376
MICB	0.0046309475
THOP1	0.004613441
ANKS6	0.0046005226
SLC48A1	0.0045960094
LY6E	0.0045951013
PTGIS	0.004588655
GJB1	0.0045758667
SMPD4	0.004574815
NFATC2	0.0045723803
LSM7	0.0045696
GPR39	0.0045673824
PUM2	0.0045506586
NOC2L	0.0045501483
PANO1	0.004545489
SGCE	0.004539656
RALYL	0.0045311837
HYAL2	0.004530751
PINLYP	0.0045276904
SLC18A3	0.004517376
HOPX	0.004492288
YTHDF3	0.0044644964
CCDC3	0.0044618784
MINA	0.004458307
PCDHB7	0.0044525038
EPB42	0.0044283834
DYNC1LI1	0.004421123
RPL10A	0.0044025206
HTR3C	0.0043971767
SMAD2	0.00438438
C1orf52	0.004384241
MGST2	0.00437902
ZMPSTE24	0.00437639
SHD	0.004370088
ACOT13	0.004369779
ATP5D	0.0043649315
ABCC6	0.0043629524
ZNF888	0.004342247
B4GALT2	0.0043280423
ITPR1	0.004327135
GALT	0.004324262
ABO	0.004323946
RTP5	0.004323468
TBC1D15	0.0043224823
TFRC	0.0043156017
OXNAD1	0.0043082125
POU5F1B	0.004290067
NDOR1	0.0042808587
CNTNAP3B	0.004274713
TRMT6	0.0042697485
TRH	0.0042679496
APELA	0.0042631766
RING1	0.0042612157
IL12RB1	0.0042611947
TPRA1	0.004257783
RIOK1	0.004254326
CFAP221	0.0042457245
MTNR1A	0.0042340485
ALDH18A1	0.004230794
PARL	0.0042269216
IGF2-AS	0.004226071
LAMTOR3	0.004225258
CFAP65	0.0042178496
PRAMEF15	0.0042174296
SKA2	0.0042145345
MED15	0.0042144987
BTBD2	0.004202253
C11orf24	0.0041966955
PAPPA	0.0041918573
SYS1	0.0041873674
FOXL2	0.004186994
RAD51AP2	0.004185225
DNAJA3	0.004180774
KRTAP2-4	0.004178437
SERINC5	0.0041706795
CYP2C8	0.004170065
RPS10-NUDT3	0.0041696224
PIK3C3	0.0041646906
LRRC46	0.0041560875
NDUFB2	0.00414099
LDOC1L	0.004138493
ANKRD66	0.0041349106
RNASEH2C	0.0041343663
SCARB1	0.0041188556
CSRP1	0.004110616
DMRTC2	0.00410503
TNFRSF10B	0.004102127
TONSL	0.0041013286
NRIP3	0.0040950277
RAB2A	0.004093375
LRRN3	0.004087526
UBQLNL	0.0040821056
UBE2K	0.0040564113
EPCAM	0.0040472765
DNAH11	0.004046225
TRPT1	0.004042185
RPS28	0.004034623
TOLLIP	0.0040294295
SNX14	0.0040228995
MINK1	0.004011782
MAGOHB	0.004002553
NTN1	0.0039992495
IL36G	0.003994223
RHOH	0.003983259
OR12D3	0.003980922
SCGB1D4	0.0039723245
ANXA4	0.003958123
KRTAP4-7	0.0039493255
SAFB	0.003947335
HELZ	0.003944167
PLIN2	0.0039296164
HMGN2	0.0039287806
HAPLN4	0.00392118
HEBP1	0.0039189425
ASAP3	0.0039129443
C12orf10	0.0039095925
CD79B	0.0039050682
ZNF765	0.0039015599
NECAP2	0.0038962283
SGMS1	0.003895683
CD164L2	0.0038907954
SERHL2	0.0038878317
HUS1B	0.0038837185
KDM8	0.0038507984
C1R	0.0038472828
ARMC2	0.0038335691
APLP2	0.0038296722
PRAMEF16	0.0038190968
C17orf80	0.003815286
APOD	0.0038108248
CCNL1	0.0038029621
OR4P4	0.0037975528
ZWILCH	0.0037934096
CBX5	0.0037869709
CST3	0.003783668
ZPR1	0.003780604
NME3	0.003775086
IFNGR2	0.0037652552
HDAC6	0.003763678
FOXK2	0.0037584773
PSMD3	0.003752273
EPHB3	0.0037464967
FRAS1	0.0037387381
KRTAP10-1	0.0037384902
C4orf47	0.0037357963
FYTTD1	0.0037315844
TCF21	0.003725765
SLC35G2	0.0037122862
DCAF4	0.0037028547
GYLTL1B	0.0037005176
RABGGTB	0.00368719
OR51A7	0.0036737293
WBP1	0.0036663094
ERBB2	0.003666282
FAM205C	0.0036656712
HSPA9	0.003665537
LRFN4	0.003648099
LY96	0.0036468604
RIC8A	0.0036438918
MCMDC2	0.003639348
QRFPR	0.0036304996
EXOC6	0.0036276847
NPIPB9	0.0036272088
CHRNA4	0.0036216676
TMEM52	0.0036199626
OR51H1	0.0036120086
NACAD	0.0036017979
TBXA2R	0.0035988137
DTX1	0.0035885465
C10orf142	0.0035884217
C2orf82	0.003582301
NAF1	0.0035665885
ALOX15	0.0035408135
SLC6A6	0.0035402803
NDRG1	0.0035389774
GFM2	0.0035363184
ARC	0.0035355357
ZNF526	0.0035321442
PRIMPOL	0.0035299864
BCLAF1	0.0035287729
XKR5	0.003523492
NIPA1	0.0035171658
TXLNA	0.003508847
DDX39B	0.00350751
MAST3	0.0035069704
PMF1	0.0035045804
LYPLAL1	0.0035043044
RPS27	0.0035029664
TMEM63B	0.0035026085
RPS29	0.003502343
GGT2	0.003495816
CHST8	0.0034940157
TRHR	0.0034879674
MRPL41	0.003487046
EVA1B	0.0034837883
THEMIS2	0.003482224
ATP6V0B	0.0034723459
CAND2	0.003451724
CYP8B1	0.003448964
SPG7	0.0034457287
PCSK1N	0.0034450244
SCAF8	0.0034391584
CIAPIN1	0.0034350012
CACFD1	0.0034293875
USP10	0.0034258494
ZBTB46	0.003415417
MMP14	0.0034147801
UQCR11	0.0034118989
YY1AP1	0.0033999928
NPHP3-ACAD11	0.003397212
TCF7L2	0.0033972056
GGCT	0.0033951853
PTK6	0.0033933474
CPAMD8	0.003391658
CRYBB3	0.0033879199
ZNF480	0.0033732632
MYL6B	0.0033647346
C2CD3	0.00336001
SNAPC3	0.0033592724
AKAP10	0.0033583362
SERF1A	0.0033396124
SERF1B	0.0033396124
HNRNPUL2	0.0033387272
ALDH7A1	0.003334822
MAGEA8	0.0033339253
DEDD2	0.0033310605
FCN1	0.0033251282
ANKDD1A	0.0033184243
RNGTT	0.003314763
DHRS13	0.0033119922
PLEKHF1	0.003311746
MS4A15	0.0033114336
OR52W1	0.0033106438
OST4	0.0032864574
RICTOR	0.0032840124
MS4A14	0.003281756
DDX50	0.0032736901
FMR1NB	0.0032736524
SPRY2	0.0032606889
D2HGDH	0.0032572444
C10orf82	0.0032537212
GIMD1	0.0032531884
CD276	0.003247698
MICALCL	0.003243478
BBS12	0.003241194
KLHL21	0.0032258916
REV3L	0.0032189717
TPR	0.0032130764
ANKRD62	0.0032129884
ACADM	0.0032111502
SLC35F1	0.0032087374
RPL7	0.0032077867
FAM161A	0.0032074025
LGALS9B	0.0031957699
CYP2D6	0.0031931987
MYL5	0.0031874476
TUBA4B	0.003185664
UCHL5	0.0031767448
TUB	0.0031766787
CLUH	0.0031700854
CARD14	0.0031685971
FTSJ1	0.0031618292
BMP8B	0.0031599826
LHB	0.0031566287
SLC35A3	0.0031556052
CACNA2D2	0.0031445015
CNTLN	0.0031394525
WFDC5	0.003129482
LCE2A	0.0031268203
EIF3M	0.0031248329
ASB13	0.0031233316
AIG1	0.0031198715
SGF29	0.0031154142
WDR90	0.0031131948
PTPN5	0.0031074388
NTSR2	0.0031041196
PLCL2	0.0030936275
FFAR3	0.0030824223
SSTR4	0.00307942
RTN4	0.00307847
FER1L6-AS1	0.0030773974
DCPS	0.003063381
TOP3B	0.003050787
CHD2	0.0030479715
DBNL	0.003037486
KAT2A	0.0030272752
AQP10	0.0030271169
YEATS2	0.003025684
PACS1	0.003024938
TNFSF4	0.0030144989
TPM3	0.0030047963
LIPF	0.0030034068
LCN10	0.0029944808
CUTA	0.0029943709
CASP12	0.002992188
ZNF443	0.0029847354
SCARF1	0.002981412
CCDC189	0.0029748671
WRB	0.0029692312
TFAP2D	0.0029671423
DMRTA2	0.0029527994
ARHGAP10	0.0029501056
HLA-B	0.0029494427
GNL3L	0.0029429176
MNS1	0.0029423628
NOG	0.0029271848
TACO1	0.002923521
LRIT1	0.0029228884
ELMOD3	0.0028975122
NPRL3	0.0028946458
DONSON	0.0028930616
OCM2	0.002892994
MALSU1	0.0028884734
SLC30A2	0.0028869663
MAB21L3	0.0028861384
ASB11	0.0028815076
CLASP1	0.0028793456
NUP155	0.0028779495
TIGD5	0.0028757863
PAN2	0.0028713099
LOC155060	0.0028690156
C2CD5	0.0028647105
RAB13	0.002858287
IVL	0.002855802
TEKT1	0.0028534927
RGS19	0.002849516
SUMO4	0.0028426864
TMEM230	0.0028422398
KRTAP10-4	0.00284
CACNA1I	0.0028375145
ECI1	0.002826345
NACA	0.002818745
USP38	0.0028121003
ARIH1	0.00279106
TCAP	0.0027900112
LGALS3BP	0.0027850766
KNSTRN	0.002784421
MTF1	0.0027836442
CT47A7	0.0027796307
CCDC47	0.0027714567
PPWD1	0.0027676963
ATP5L	0.002764654
TFEC	0.0027617158
SBK1	0.0027565786
SLC7A6	0.0027537108
ACTB	0.0027369338
ITGA9	0.0027368795
PTAFR	0.0027300925
SERPINF2	0.0027256757
TRIM77	0.0027174882
NME5	0.002716758
FUT11	0.0027129855
CUL3	0.0027111145
UGT2A2	0.0027052688
KHSRP	0.0026952545
KRTAP3-1	0.002693282
RIMS1	0.002692834
IPO7	0.002681685
GTF2F2	0.0026812146
ACTRT1	0.0026772188
PPP4R3A	0.0026752327
SSNA1	0.0026743885
ZNF414	0.0026688352
PSMC5	0.0026684098
TROAP	0.0026671356
LAMTOR2	0.0026637914
PPM1B	0.0026587218
PSME3	0.0026479354
MARCH10	0.0026464916
RBM15	0.0026434448
NELFB	0.0026403076
GIMAP1-GIMAP5	0.0026377589
SF1	0.0026340082
ZMYND8	0.002624995
CFLAR	0.0026244728
ZNF684	0.002609975
RSC1A1	0.0026028517
SLC39A6	0.0026020345
ARHGAP12	0.0026008221
CDK5R2	0.0025898155
MARS2	0.0025889813
GGA2	0.0025786925
SBF2	0.0025743744
DAD1	0.0025606877
TPD52	0.0025491142
SNRNP40	0.0025452524
TMEM145	0.00253939
FAU	0.0025330007
ZNF335	0.002530275
FOXO6	0.0025267638
FAHD1	0.0025195302
OR6C68	0.0025124638
TMEM106C	0.0025110529
NRP2	0.0024971103
FAM204A	0.0024948656
FMN2	0.0024923196
DNAI2	0.002490109
ECT2L	0.0024820035
BCKDHA	0.0024597768
TMEM242	0.002444171
FAM178B	0.0024398963
IL27	0.0024165104
TSPYL5	0.0024019547
GABPA	0.0023984453
GPATCH3	0.002388489
SIN3A	0.0023869493
RPL37A	0.0023738611
S1PR4	0.0023636138
CA5A	0.0023544668
RBMX2	0.0023511944
ZPBP	0.002347221
ATP5C1	0.002344791
CDH5	0.0023446402
OR4Q3	0.0023436774
ABHD13	0.002341229
PDGFD	0.0023405994
LSR	0.0023405415
FAM151A	0.0023391743
LPP	0.0023352494
IL24	0.002333316
TMPRSS7	0.0023305079
HPCAL4	0.0023043042
RPE	0.0023042706
DIRC1	0.0023024534
SNTN	0.0022946778
NPIPA2	0.002292928
IL13	0.002291628
PCSK2	0.0022900193
ARHGAP9	0.002287948
BOC	0.0022850975
APOA1BP	0.0022765426
RC3H2	0.0022752022
SCGB1C2	0.00226549
PPIC	0.0022366755
EEF2KMT	0.0022343895
KRTAP9-9	0.0022339774
TATDN3	0.0022337302
JAKMIP2	0.0022329476
LAMP5	0.0022302077
EIF1B	0.0022246274
STARD7	0.002224297
LOC400927	0.0022240218
ABCA12	0.0022199082
GPR6	0.0022182823
OR5R1	0.0022159058
AIM1L	0.002203545
NPFFR1	0.0022016498
NAPG	0.002200844
FAM188A	0.0021971653
FMO3	0.002195428
TGM1	0.0021927294
RGS7	0.0021926893
NPIPB3	0.0021878185
KCNG2	0.0021849913
SHB	0.0021843875
PRB1	0.0021836222
TNFRSF25	0.002175857
CGRRF1	0.0021712496
TRAIP	0.0021707776
MAB21L2	0.0021663988
AQR	0.0021508476
OPN3	0.0021438731
ELAC1	0.002141593
USP17L13	0.0021399832
CHRNA3	0.0021354472
CDKN3	0.0021347746
MUC13	0.0021342915
COASY	0.0021316593
ZNF880	0.0021304695
ABCB7	0.0021274236
EXOG	0.0021270807
DNM2	0.002124472
CEP63	0.0021235722
COA7	0.0021218816
RGS10	0.0021218176
DIRC2	0.0021182455
CARNMT1	0.002115906
CPT1B	0.0021156059
PCDHB15	0.0021107092
KIAA2022	0.0021005645
ACTN4	0.0020994858
ZNF79	0.0020965945
URAD	0.0020955098
ZNF397	0.0020913857
DNAJC9	0.0020900446
AARS2	0.0020853088
ANKRD36C	0.002062673
LOC100133091	0.002061062
NLRP6	0.0020584688
C15orf53	0.0020572066
RASGRP2	0.0020546648
TOX2	0.0020504112
TDRD9	0.0020500757
VRK3	0.0020417438
FABP6	0.0020323668
MORN1	0.0020303885
DENR	0.0020244843
POLR2B	0.0020217688
MATN4	0.0020056234
ADK	0.0020016104
COX5B	0.0019966166
SLC6A20	0.001970603
RCVRN	0.0019690187
BLOC1S5	0.001963792
HEXIM1	0.0019344733
THSD1	0.0019275959
GSX2	0.0019255936
TMEM151A	0.0019251811
PSPC1	0.0019247842
C2CD2L	0.001923208
HNRNPF	0.0019201539
C1orf94	0.0019131172
CD40	0.0019120715
SLC25A20	0.0019107095
SLC25A25	0.0018986809
NLRP5	0.0018936774
EP300	0.0018873394
RNF121	0.0018836322
SULT6B1	0.0018829402
H2AFJ	0.001877574
SLC35F5	0.0018627105
ZCCHC6	0.0018595267
CARHSP1	0.0018555681
RGPD5	0.001842166
ACSF3	0.0018359711
ADCY8	0.0018292456
PTBP1	0.0018211546
NTN5	0.0018134845
ZFP82	0.0018122332
AFAP1	0.0018041452
MYCL	0.0017872477
HHIP	0.0017855405
GINS3	0.001784211
RGS20	0.0017763219
C16orf54	0.0017529483
DEFB110	0.0017500104
SMCHD1	0.0017483187
OR2T5	0.0017451228
HOXD9	0.0017425154
MROH2B	0.0017400061
NONO	0.001737049
HDHD2	0.0017364861
ZSCAN22	0.0017350137
LDLR	0.001734232
CDK5RAP1	0.0017186758
METTL10	0.0017160635
ABLIM2	0.0017149432
MOSPD3	0.00170691
CHGA	0.0017045705
LOC100287036	0.0016995262
RECQL	0.0016991184
MAGEB5	0.0016985193
LENEP	0.0016914877
FRMD6	0.0016882399
ANAPC5	0.0016796492
PTPRA	0.0016747976
SMTN	0.0016634478
COQ5	0.0016538233
ID4	0.0016463365
GLMP	0.0016435757
TPM4	0.0016380881
TMIGD2	0.0016350774
TAF7	0.0016211721
CELA1	0.0016103779
ZCCHC16	0.0016040812
COL6A3	0.0016013443
KRTAP5-10	0.0015898703
CPLX1	0.0015894825
TXNDC8	0.0015888338
AES	0.0015813786
ICE1	0.0015658457
HDAC1	0.0015648567
ADGRG4	0.0015630088
FIBP	0.0015622713
UBL5	0.0015616985
VWA8	0.0015611056
MEIOC	0.0015459878
SETBP1	0.0015403247
FMNL1	0.0015342855
PRPF18	0.001518713
PDIA6	0.0015131284
PSMA5	0.001509574
PIGZ	0.00150687
TNFSF14	0.001505664
ADGRF3	0.0015050254
THSD4	0.0015031549
NIT1	0.0015007326
LRRC75A	0.0014972221
SIGLEC14	0.0014923125
TNN	0.0014910288
MFAP4	0.0014895276
TMC6	0.0014876622
ARRDC2	0.0014859252
DYNLT3	0.0014744629
CASC5	0.0014715665
PTTG1	0.001462979
BZW2	0.0014593643
CYBA	0.0014522442
FCAMR	0.0014507032
ZSCAN5A	0.0014505917
NHSL2	0.0014450422
VRK2	0.0014405373
GPALPP1	0.0014368608
ACBD6	0.0014304526
KRTAP6-2	0.0014224288
ANHX	0.0014200719
PARP15	0.0014178227
FAM83H	0.0014150887
LAMB4	0.0014052135
SPATA31D3	0.0013971797
DNAH10OS	0.0013960819
OGFOD1	0.001389277
NR6A1	0.0013876277
CXCL9	0.0013867466
LINC00473	0.0013852641
FCRL5	0.001381902
MTMR14	0.001380653
ZNF267	0.0013793401
CCT6A	0.0013765435
CYP21A2	0.0013730676
AGAP1	0.0013726085
RAB9A	0.0013710338
PPP1R8	0.0013697998
BHMG1	0.0013642947
REM2	0.0013612226
ARHGDIB	0.0013508177
C1orf159	0.0013498077
SPDYE6	0.0013402639
XPNPEP1	0.0013381704
INTS4P2	0.001333422
MPHOSPH6	0.0013219812
GRAMD3	0.0013209396
OR4K1	0.0013196426
TAOK1	0.001317042
PRPF19	0.0013162723
SUFU	0.0013150397
ADAT1	0.0012981223
FMO6P	0.0012963556
TMEM246	0.0012963217
ATP2A3	0.0012892617
ST6GALNAC4	0.0012876886
TMEM39B	0.0012862809
OR5M1	0.001280971
PPARD	0.0012779938
TRHDE	0.0012758292
LMBR1	0.0012704683
RELN	0.0012695201
IGF2	0.0012677275
TNRC6A	0.001259646
FOXP4	0.0012538788
TMEM219	0.0012516964
AC009133.12	0.0012516407
DCAF8	0.0012474557
RALY	0.0012266741
FAM228A	0.0012264125
LINGO1-AS1	0.0012261794
IL25	0.0012261707
TCAIM	0.0012162051
TAS2R9	0.0012143592
PRAMEF14	0.001213544
P2RY1	0.0012004721
LSM14B	0.0011936654
FXR2	0.0011888791
RNF126	0.0011862739
CDH24	0.0011784716
C9orf114	0.0011762249
SMIM8	0.0011643458
MBD2	0.0011578513
HSF5	0.0011539236
PLA2G2E	0.001150636
TEX15	0.0011328823
G6PC2	0.0011272973
RPL31	0.0011215305
ADD1	0.0011172632
RCC2	0.0011141445
DDX43	0.0011078239
PHAX	0.0010926487
OR4K15	0.0010833181
C12orf65	0.0010794819
MRPS2	0.0010692585
ZNF423	0.0010685179
ZNF146	0.0010672339
EIF3D	0.0010670355
DIS3L	0.0010563224
GPSM1	0.0010553221
TRPM7	0.0010529795
FIGLA	0.0010416132
PMCH	0.0010400066
ADH4	0.0010302416
RPL41P5	0.0010297623
NBPF26	0.0010201891
FAM72C	0.0010180674
METTL16	0.0010071563
SH2D2A	0.0010020968
INTS6	9.93032E-4
ZNF207	9.874287E-4
TADA3	9.84031E-4
KIAA2012	9.831184E-4
KYNU	9.82395E-4
CLDN25	9.807574E-4
LYPLA1	9.804477E-4
CLEC12B	9.797188E-4
LSM12	9.782669E-4
B4GALNT1	9.5571275E-4
ADRA1A	9.489438E-4
LINC01342	9.367349E-4
RNF44	9.3649037E-4
PXDN	9.283597E-4
OR5D13	9.260798E-4
CCDC14	9.229905E-4
RBM24	9.030986E-4
CPNE4	9.004815E-4
HIST1H4H	8.986993E-4
BPIFB1	8.982131E-4
IMP3	8.962597E-4
CXCL16	8.885494E-4
AMDHD1	8.8754576E-4
ARHGAP27	8.8283466E-4
ZNF700	8.797968E-4
SLC17A4	8.786834E-4
NPIPB15	8.7507244E-4
AIRE	8.721706E-4
TMEM177	8.5258944E-4
ASIC2	8.480998E-4
PI4KA	8.442047E-4
MARK3	8.4367004E-4
DDX18	8.420923E-4
PAX1	8.389922E-4
AGPAT4	8.367463E-4
RGL2	8.2708517E-4
CCDC105	8.095391E-4
TMEFF1	8.007174E-4
PLCH2	7.8330137E-4
CGB	7.707976E-4
C6orf10	7.6277053E-4
RPL18A	7.626442E-4
ARSG	7.567688E-4
MFF	7.515206E-4
ZFYVE19	7.5063255E-4
NQO1	7.4291416E-4
ZNF248	7.4212026E-4
UBL3	7.3652045E-4
HIST1H4G	7.355901E-4
DDTL	7.340899E-4
LINC00521	7.2755385E-4
TPP1	7.235047E-4
CAMK4	7.2236103E-4
SPR	7.2108937E-4
SCOC	7.121764E-4
SNX6	7.1147777E-4
CCDC9	7.088687E-4
C3orf17	7.0488144E-4
BRMS1L	6.9423916E-4
SIX6	6.941906E-4
EIF4B	6.880776E-4
LRP1	6.873757E-4
HIST1H2BE	6.824633E-4
BAIAP2	6.79082E-4
METTL14	6.761185E-4
NKX3-1	6.442286E-4
CREBZF	6.318849E-4
ZNF761	6.240559E-4
F2RL3	6.108313E-4
CALML5	6.088467E-4
PLXNB1	6.064876E-4
CPA2	6.0429133E-4
EMCN	5.980061E-4
COLQ	5.870189E-4
MAP10	5.8452215E-4
RASA1	5.8423757E-4
PADI4	5.827756E-4
DIP2C	5.8175984E-4
IDO2	5.7751243E-4
KCNK9	5.757444E-4
TBX2	5.731918E-4
ASH1L-AS1	5.709079E-4
PITRM1	5.6954613E-4
PTPN21	5.595045E-4
HOOK2	5.581952E-4
GNG13	5.581032E-4
ZC3H15	5.5313413E-4
TGFB3	5.5156247E-4
C18orf21	5.495703E-4
PI4KAP1	5.483985E-4
USHBP1	5.4035225E-4
SRCIN1	5.3901575E-4
KIAA1033	5.3095125E-4
KLHDC9	5.093899E-4
CCNG2	4.9940543E-4
TGDS	4.96074E-4
ETNK2	4.9435114E-4
PHACTR3	4.77638E-4
PSMG4	4.7581652E-4
RALGPS1	4.635644E-4
SCP2	4.5278211E-4
CEP135	4.49375E-4
DDR1	4.4545165E-4
RALGPS2	4.3769533E-4
PDCD6	4.3703016E-4
TMEM114	4.3382225E-4
HCG22	4.2616858E-4
ADIG	4.2575502E-4
SNED1	4.2278584E-4
CHTOP	4.217383E-4
DUSP27	4.2158758E-4
IER5L	4.143167E-4
DNAI1	4.059101E-4
GYPA	3.9508045E-4
LINC00452	3.9126584E-4
ETV3	3.8326223E-4
EPHB4	3.8134487E-4
TRAF3	3.801619E-4
SIGLEC9	3.7830244E-4
CCDC125	3.5512936E-4
SCN1A	3.514455E-4
MRGBP	3.4093138E-4
C4orf46	3.4018283E-4
MEGF10	3.366144E-4
KRTAP13-1	3.2735645E-4
FAM3B	3.2171956E-4
ANP32B	3.195893E-4
SSU72	3.1090606E-4
NCOA2	2.8240445E-4
ELAVL1	2.7402496E-4
HNRNPH1	2.6895164E-4
FAM184A	2.640239E-4
RNF19B	2.628963E-4
GOLGA8K	2.6274388E-4
ENTPD6	2.5504662E-4
KCNA10	2.5077575E-4
CMTR2	2.465266E-4
ATG3	2.3855676E-4
PMEPA1	2.3642257E-4
CATSPERG	2.3557286E-4
FUOM	2.2853016E-4
PFDN2	2.2516336E-4
RPL15	2.2455987E-4
CD160	2.2365758E-4
CTSA	2.2245366E-4
PTGES2	2.1707485E-4
KIAA0907	2.0247407E-4
NFKBIA	2.008379E-4
SRRM3	2.0010537E-4
SLC12A5	1.9410937E-4
ZNF385A	1.8545803E-4
API5	1.7431076E-4
CHSY1	1.7263569E-4
RPS7	1.7086008E-4
MORF4L1	1.5803205E-4
PAX9	1.4871538E-4
SMAP2	1.484652E-4
DSCR10	1.4001348E-4
CCDC152	1.374377E-4
SLC41A1	1.3669305E-4
REV1	1.3387173E-4
NET1	1.2817305E-4
OPN1SW	1.2773153E-4
ADSSL1	1.2743483E-4
COL20A1	1.1873915E-4
EPOR	1.1065337E-4
PID1	1.0239426E-4
POP4	9.086907E-5
GPR150	9.073411E-5
KRTAP4-8	8.439629E-5
GYPE	7.032143E-5
NINL	6.964412E-5
HDDC2	6.600888E-5
ADGRF2	5.9729922E-5
CNOT11	5.0274917E-5
RPN2	3.5252375E-5
TTC34	3.4456913E-5
FKBP1A	2.8753473E-5
C7orf66	2.4405028E-5
SNX17	1.3926611E-5
SPEF2	2.9831158E-6
TMEM110-MUSTN1	-9.367687E-6
NPIPB8	-3.3231987E-5
CDIPT	-3.716517E-5
TAF12	-3.7254737E-5
DPH5	-5.195695E-5
HLA-DOA	-5.4056432E-5
HLA-E	-5.5231903E-5
TRIM25	-5.6106495E-5
KRTAP5-8	-6.3380685E-5
JSRP1	-6.383776E-5
CDHR1	-1.13111506E-4
FSHB	-1.15074974E-4
RRNAD1	-1.2616918E-4
UBE2W	-1.3884416E-4
CTDP1	-1.3990075E-4
PRSS53	-1.4163172E-4
BCL9	-1.4637438E-4
PRYP3	-1.4723006E-4
LOC389199	-1.5688191E-4
F2RL1	-1.5941219E-4
OR5H6	-1.73671E-4
FRRS1L	-1.7672818E-4
SPATA6L	-1.8132413E-4
SPINT2	-1.8364597E-4
DCLK1	-1.8381936E-4
RIMKLB	-1.8549686E-4
IFT81	-1.8833921E-4
KLHL26	-1.9050871E-4
ZNF510	-1.9492883E-4
LRP5	-1.9766575E-4
ZFAND6	-1.9771467E-4
CACNG1	-2.0088798E-4
CDKN2D	-2.0194017E-4
AP3S2	-2.1110244E-4
IFNL3	-2.1866757E-4
ATP1A4	-2.2662812E-4
FGF16	-2.3452828E-4
LCE1C	-2.3965542E-4
PPEF1	-2.4598915E-4
NEK7	-2.5226234E-4
USB1	-2.5322122E-4
ATXN1L	-2.5396768E-4
ARHGEF2	-2.5972005E-4
PARD6B	-2.6290846E-4
SAG	-2.6737773E-4
DYNLT1	-2.7243575E-4
NEDD4	-2.7347548E-4
MRPL57	-2.7570635E-4
PLPP4	-2.778583E-4
PANK2	-2.7882727E-4
SLC15A3	-2.8400397E-4
GAPDH	-2.8798732E-4
STAG3	-2.9528607E-4
LRFN3	-2.9832494E-4
FAM173A	-3.029689E-4
HYAL4	-3.0497435E-4
ALAS2	-3.06594E-4
WAC	-3.1492158E-4
CNIH1	-3.18198E-4
GABPB2	-3.1850766E-4
NSFL1C	-3.2879462E-4
UBE3A	-3.3246123E-4
STK19	-3.3372047E-4
CTLA4	-3.3705885E-4
KPNA6	-3.4402125E-4
NOD1	-3.4516994E-4
IGFL3	-3.52079E-4
KCNMB2	-3.596416E-4
PTGIR	-3.6459664E-4
CABIN1	-3.6786028E-4
THOC5	-3.729952E-4
TOM1L2	-3.7358954E-4
RUFY4	-3.7409767E-4
ACSL1	-3.753192E-4
MED16	-3.8085863E-4
PIAS2	-3.9235278E-4
TICRR	-4.011405E-4
MMP8	-4.1889583E-4
TSPYL1	-4.2044962E-4
LMAN1L	-4.218582E-4
VAV1	-4.2753067E-4
CHP1	-4.2782776E-4
ZDHHC2	-4.324654E-4
C1orf167	-4.3270818E-4
ENDOG	-4.3710446E-4
RTCB	-4.4587423E-4
TBCB	-4.542841E-4
SPHKAP	-4.5762493E-4
TNFRSF17	-4.6958798E-4
C14orf37	-4.740897E-4
SEMA3G	-4.762548E-4
MAPK1IP1L	-4.8006434E-4
MDGA1	-4.8342632E-4
ANXA8	-4.8420185E-4
IL18RAP	-4.854698E-4
GSR	-4.8721017E-4
IL31RA	-4.905285E-4
POLRMT	-4.9198983E-4
HRH4	-5.0206453E-4
NARF	-5.023599E-4
TULP1	-5.029563E-4
SMYD2	-5.086179E-4
PSMB2	-5.0983386E-4
HGH1	-5.1127886E-4
TGIF2LX	-5.1311165E-4
LARGE	-5.3176173E-4
C17orf51	-5.372638E-4
FAM200A	-5.502363E-4
FXYD1	-5.579613E-4
JAZF1	-5.727415E-4
ARRB2	-5.74079E-4
ITIH4	-5.9109734E-4
ZNF707	-5.980137E-4
ZNF544	-6.007657E-4
SBNO2	-6.019502E-4
WBSCR28	-6.159409E-4
LAGE3	-6.2628335E-4
NBPF14	-6.30142E-4
PPIAL4F	-6.301767E-4
RAP2A	-6.307897E-4
PRKACB	-6.366552E-4
ZC3H4	-6.3715456E-4
TMEM30A	-6.434798E-4
FLNA	-6.563804E-4
ZC3H3	-6.576172E-4
ATP6AP2	-6.584018E-4
CIB2	-6.606014E-4
PPIP5K1	-6.6311634E-4
FAM196B	-6.6429476E-4
KRT82	-6.715427E-4
WDR83	-6.860685E-4
TPP2	-6.917017E-4
CD1D	-7.0285983E-4
ZFYVE1	-7.058341E-4
ND6	-7.061577E-4
PITPNM1	-7.1298104E-4
ST6GALNAC5	-7.164558E-4
PLPP7	-7.2932703E-4
OR56A4	-7.3803205E-4
GNPTAB	-7.514914E-4
TNFRSF1B	-7.5375446E-4
LBX1	-7.6277903E-4
HES6	-7.646901E-4
PCNXL4	-7.669426E-4
OSER1	-7.6992897E-4
CNOT10	-7.997865E-4
ZBTB40	-8.00847E-4
OXCT1	-8.0891524E-4
NUTM1	-8.1899663E-4
ANAPC2	-8.2029396E-4
USP14	-8.212773E-4
NEUROD6	-8.260778E-4
SYT11	-8.317876E-4
TOMM20	-8.34461E-4
PCGF2	-8.470561E-4
FKBP6	-8.4755075E-4
WASH1	-8.509079E-4
E2F1	-8.564687E-4
EFCAB10	-8.664047E-4
ARHGAP36	-8.681078E-4
DEFB107B	-8.734073E-4
SUMO2	-8.8072463E-4
FLG	-8.865517E-4
CALML6	-8.8889047E-4
LARP4	-8.943399E-4
SLC4A3	-8.992475E-4
MUC15	-9.0492016E-4
DOCK1	-9.159167E-4
OR5AL1	-9.1662485E-4
MED31	-9.1951306E-4
CAPN14	-9.220243E-4
CAPRIN1	-9.2306826E-4
GLTSCR2	-9.333721E-4
FOXF1	-9.337039E-4
LIMK2	-9.421915E-4
RP11-35G9.5	-9.483976E-4
AP2A2	-9.5199916E-4
C8orf88	-9.5502514E-4
RNPEPL1	-9.62937E-4
KIAA0355	-9.836414E-4
TRIM69	-9.896448E-4
INPP5D	-9.9025E-4
FOXR2	-9.97455E-4
NTSR1	-0.0010515711
SLC4A11	-0.0010516188
TTBK2	-0.0010583056
RNF130	-0.0010607855
SEPT7	-0.0010626345
TSPAN3	-0.0010630337
FAM21C	-0.0010689435
CHRM4	-0.001071402
CTIF	-0.0010777735
SIAH3	-0.0010913949
SH2D6	-0.0011071131
RAB20	-0.0011081841
PEBP1	-0.0011103468
MAGEA6	-0.0011121519
KIF1C	-0.0011172644
ND4L	-0.0011217536
AKTIP	-0.0011252611
OBFC1	-0.0011257763
PARVA	-0.0011288152
GPS1	-0.0011317736
TRIM34	-0.0011353603
ZNF783	-0.0011381999
SLC16A11	-0.0011385954
NPIPA1	-0.0011393249
YTHDF2	-0.0011395087
SC5D	-0.001143098
AMIGO1	-0.0011488718
SRP9	-0.0011522309
SPAG4	-0.0011565726
ZSCAN9	-0.0011629954
ZNF730	-0.0011750015
PEAR1	-0.0011818996
KCNE5	-0.0011873791
PTGER3	-0.0011961149
IL17RA	-0.00119625
TMC5	-0.0011996792
FGF11	-0.0012020062
KIAA0753	-0.0012181631
HAUS2	-0.0012212665
AASDHPPT	-0.0012221354
CHRFAM7A	-0.0012332932
SPPL3	-0.0012337506
FAM179A	-0.001246963
LTF	-0.0012504151
RHOA	-0.0012533462
LHX3	-0.0012539227
OR9K2	-0.0012576018
SAP18	-0.0012607889
PRDM14	-0.0012650461
SIRT2	-0.0012800934
PIM3	-0.0012810344
PSG4	-0.0013037714
ZBTB39	-0.0013098156
NARS	-0.0013106503
ZRANB2	-0.0013240752
CAV3	-0.001328546
NOA1	-0.0013290669
SPATA31C1	-0.0013298837
PTBP2	-0.0013353548
DCTN1	-0.0013354174
SCG2	-0.0013377042
SLA	-0.0013390159
CDK11A	-0.0013488996
TMEM258	-0.0013661783
KIAA0141	-0.0013684975
GLS	-0.001369417
EEF1A1P5	-0.0013715244
MRPL46	-0.0013715355
CPSF3L	-0.0013793561
ISCA2	-0.0013818851
SREBF1	-0.0013887052
COL25A1	-0.0013892576
ABT1	-0.0013976144
DYM	-0.0014034499
AGL	-0.0014124918
TMEM59L	-0.0014190852
TRAPPC5	-0.0014353256
SUGCT	-0.001435635
CHRDL1	-0.0014385128
LRRC9	-0.0014386881
MEIS2	-0.0014531441
INMT	-0.0014557914
CEP120	-0.0014564466
DBP	-0.0014588413
FAM19A1	-0.001459912
MFSD1	-0.0014637528
SLC37A1	-0.0014640323
NCEH1	-0.0014642735
TRMT1L	-0.001465958
DPCD	-0.0014662829
ZBED1	-0.0014745771
NUP210	-0.0014751812
TIMP4	-0.0014755643
CCDC129	-0.0014758547
IL2RB	-0.0014790982
B3GNT8	-0.0014801593
RPS6	-0.0014856663
FMR1	-0.0014896701
NPIPA7	-0.0014899302
SP3	-0.0014915536
CST5	-0.0015054175
RAP1B	-0.0015122294
APH1A	-0.0015213606
MFNG	-0.0015245198
COPS2	-0.0015256869
ZNF474	-0.0015257543
LPCAT1	-0.0015281383
NPIPA5	-0.0015293163
VIT	-0.0015416071
MGAT4B	-0.0015437889
C1orf146	-0.0015507702
BCL2L12	-0.0015553436
TOR1A	-0.0015610685
SH3D19	-0.0015666987
AKR7A3	-0.0015689716
GTF3C1	-0.0015716859
DPP7	-0.0015805253
CAB39	-0.0015824437
IGLON5	-0.0015826457
ANKRD60	-0.0015883944
CSF3R	-0.0015978504
RARA	-0.0016022477
PPAT	-0.0016035807
CAPN10	-0.0016053071
FBXO24	-0.0016185283
UBE2J2	-0.0016186989
CIITA	-0.001619311
LOC400558	-0.0016233372
GRAMD2	-0.0016317078
CD6	-0.0016358669
SMARCD2	-0.0016379955
MUL1	-0.0016563744
PMVK	-0.0016611118
ZC3H18	-0.001661675
RPAIN	-0.0016647992
USP17L19	-0.0016678062
OR10V1	-0.0016685507
GNL2	-0.0016835626
ADAMTS6	-0.0016910065
NMT1	-0.0016935949
CHST1	-0.0017000498
MRRF	-0.0017038395
LINC01126	-0.0017081028
M6PR	-0.001721999
SRR	-0.0017408198
NOTO	-0.0017418414
IRF5	-0.0017601816
HOXD10	-0.0017637663
S1PR5	-0.0017700177
VIPR2	-0.001770538
C7orf26	-0.0017756431
ANKRD13D	-0.001777874
PHIP	-0.0017780603
RPP25L	-0.0017787822
SLC12A9	-0.0017869675
PLP2	-0.0017893765
CDKN2AIPNL	-0.001791695
HIGD2A	-0.0017917679
FAM186B	-0.0017968039
GALP	-0.0018077812
TMEM189	-0.0018121158
UBR3	-0.0018182264
ROBO4	-0.0018420725
CDK7	-0.0018490592
ORM1	-0.0018490946
RPS5	-0.0018509715
BORCS5	-0.0018537579
SLC39A1	-0.0018606003
RAPGEF1	-0.0018746249
SLC22A13	-0.001899634
MAEA	-0.0019007325
GPS2	-0.0019030101
RNF152	-0.0019035792
STARD8	-0.0019052103
ADRM1	-0.001906984
NBPF12	-0.0019191531
FAM216B	-0.0019223053
MIR659	-0.001925378
NUTM2B	-0.0019464181
LRRC36	-0.001956583
AKR1C8P	-0.0019650671
HSCB	-0.0019683891
BUB3	-0.0019758071
NMNAT2	-0.0019762125
NUCB1	-0.0019843993
BNIP2	-0.0019848777
C19orf12	-0.0019909265
ZNF852	-0.0019910752
GFM1	-0.0019926028
TMEM2	-0.0019929623
ARHGAP33	-0.001994952
C2orf72	-0.0019990532
PPARGC1B	-0.0020075538
VIM-AS1	-0.0020085166
CYYR1	-0.0020105075
FAM193B	-0.0020113434
MRPS11	-0.0020120654
TUT1	-0.002014069
C3orf62	-0.0020140922
PARK2	-0.0020154912
NEBL	-0.0020253512
FOXP3	-0.002033223
PLEK	-0.0020346954
MPST	-0.0020459322
VAMP4	-0.0020565926
SLC25A48	-0.0020657058
ZNF823	-0.002066196
SCG5	-0.0020688141
ANKRD40	-0.0020825278
HK1	-0.002090461
LONP2	-0.0020914723
AGAP3	-0.0020959019
MT1X	-0.0021142692
GON4L	-0.0021162387
RPL10	-0.0021233438
CSTA	-0.002135994
ANGEL1	-0.0021440121
OR5I1	-0.002144645
TRIM35	-0.0021461989
SIRPB2	-0.0021584146
HDGF	-0.002158829
MDH1B	-0.0021723986
SH3BP2	-0.002180621
FSD1	-0.0022092287
PAPOLA	-0.0022134434
ZNF286A	-0.0022155282
TNFAIP8L3	-0.0022249296
TMX2	-0.002228865
FMNL3	-0.002239789
TMEM11	-0.0022635292
SH2B3	-0.0022640782
HAGH	-0.0022644044
RPAP2	-0.002282952
IFNL4	-0.002285752
CTXN1	-0.0022880742
FAM43B	-0.0022936875
AUH	-0.0022969395
TNFRSF18	-0.0023004622
SLC9A6	-0.00230218
GDF9	-0.0023130965
DLG5	-0.0023134302
PSMA7	-0.0023181243
KHDC3L	-0.0023309093
SLC27A6	-0.0023486207
SNAI1	-0.0023500598
MADCAM1	-0.0023500812
JAG2	-0.0023537483
PEX26	-0.0023547148
LGR4	-0.0023559015
IWS1	-0.002364304
SYPL1	-0.0023696076
GATA5	-0.002373408
PPP2R2D	-0.0023774477
DRG2	-0.0023777068
GNL3	-0.0023777646
KCTD3	-0.0023779478
ST6GALNAC1	-0.0023792237
DOK3	-0.0024028148
CTSL	-0.002403327
PITPNA	-0.0024100777
TERF2	-0.0024401816
USP32P2	-0.00244064
TEDDM1	-0.0024468545
DUX4L22	-0.002455912
DUX4L10	-0.002455912
DUX4L24	-0.002455912
SELP	-0.0024579747
PLPP6	-0.0024595098
WDR86	-0.002459835
FGL1	-0.0024806338
GHRL	-0.00248168
ACTR3C	-0.0024901144
GPR62	-0.0025000584
MMP19	-0.0025059565
C5AR2	-0.002526819
ENO3	-0.0025302786
TCFL5	-0.0025426964
USP13	-0.0025427055
DDB1	-0.0025579252
TMPRSS11A	-0.002559605
ZNF517	-0.0025611336
CDH23	-0.002566939
TRAF6	-0.002588367
ZBTB24	-0.002601027
RNASEK	-0.0026055232
DNAH17	-0.0026086222
STARD9	-0.0026175727
ALPK2	-0.0026176786
MIF-AS1	-0.0026186672
FAM19A5	-0.0026187436
SFT2D1	-0.0026356361
SLC12A4	-0.0026374117
KCNK7	-0.0026468784
SCAND1	-0.0026545923
GLT1D1	-0.002675808
PRCC	-0.0026942627
CKS1B	-0.0027064257
RPL35A	-0.002722184
FBXO28	-0.0027258801
RPS6KC1	-0.0027342108
KSR1	-0.0027348667
SMIM6	-0.0027349538
CBLN1	-0.0027378716
PLA2G2D	-0.0027529837
ZACN	-0.0027560783
PHYKPL	-0.002758758
CYS1	-0.0027781925
MAGED4	-0.0027838717
XCL2	-0.0027840333
ZNF766	-0.002786007
EIF2S1	-0.0027880452
RBM34	-0.0027974055
GCKR	-0.0027999852
RAC1	-0.00280078
NR2C2	-0.002804477
SOX9	-0.0028090246
RPS20	-0.0028091418
DDX4	-0.002812139
CTDSP1	-0.0028171418
TRIO	-0.002825417
MRPS18A	-0.0028292106
VPS51	-0.0028489039
GAREM1	-0.0028510229
OXA1L	-0.0028570436
MAPRE3	-0.0028626104
HAPLN2	-0.0028676263
TMEM119	-0.0028790652
AGXT	-0.002893154
MAX	-0.0028955692
LOC79160	-0.0029056398
RABAC1	-0.0029094752
ZNF669	-0.00291178
OSMR	-0.0029132382
C2orf27B	-0.002914836
PGM2	-0.002921968
LOC100129697	-0.0029297848
ZNF552	-0.0029371881
UBALD1	-0.0029406562
LRRC8B	-0.0029440336
TIPIN	-0.002945051
MYB-AS1	-0.0029515405
SPDYE3	-0.0029580682
GNA14	-0.002961662
HIST2H2AB	-0.0029704885
SYS1-DBNDD2	-0.0029768352
ZNF20	-0.0029779668
TCEAL2	-0.0029781095
RBP5	-0.0029799743
OR5B21	-0.0029834178
ORAOV1	-0.0029899934
HIST1H3I	-0.0029977781
IMMT	-0.0029997388
MKRN3	-0.003006635
PCYOX1	-0.0030094534
PLEKHG3	-0.0030192889
SLC36A3	-0.003033967
SLC9A7	-0.003045517
CRYAB	-0.003054312
PSMD5	-0.0030604599
TMEM179	-0.0030799322
CRHR2	-0.0030868852
ACRV1	-0.0030930615
DFNB31	-0.0030999735
EBF4	-0.0031038832
MTO1	-0.0031075221
FSCN2	-0.0031143744
RAD50	-0.0031284757
FPR1	-0.0031296182
MRPL21	-0.0031317743
OSM	-0.0031329105
PSD3	-0.0031434828
NAT8	-0.0031449827
UBB	-0.003150381
TRPC5	-0.003154728
BLOC1S4	-0.0031577733
CDH16	-0.0031618183
GTF2H2	-0.0031624832
SLC35A2	-0.0031703191
OR7G2	-0.003170653
UEVLD	-0.0031713115
CARNS1	-0.0031755327
LGALS2	-0.0031798943
EEF1A1	-0.0031872818
OLFML3	-0.003191931
ZXDB	-0.0032028777
USP20	-0.0032111811
ANKRD2	-0.003212591
PRSS46	-0.0032133595
TUBGCP3	-0.0032233964
COPZ1	-0.0032264604
GTF2IRD1	-0.0032286362
KRT71	-0.0032372735
FKBP11	-0.003247368
UNC5CL	-0.003248726
DDX60	-0.0032521882
PISD	-0.0032525775
CTXN2	-0.0032556325
IFNA5	-0.0032618898
LENG1	-0.0032718792
SAP130	-0.0032719446
KIAA0556	-0.0032770282
RUNDC3B	-0.0032773977
ZNF546	-0.0032835717
ADAM10	-0.0032849067
NDFIP1	-0.0032917392
CLHC1	-0.0032958945
RASL11A	-0.0032977706
HNRNPDL	-0.0033004843
ENTPD2	-0.0033220567
PDE6H	-0.0033274926
MEA1	-0.003333479
ZNF580	-0.0033335716
CNR2	-0.0033385968
UBAP2	-0.0033483363
NUP98	-0.0033487289
RPS12	-0.003350741
TMX2-CTNND1	-0.0033523228
APOC3	-0.003352625
LCE3D	-0.0033623076
DCLRE1C	-0.0033774737
WBSCR27	-0.0033812656
ITGB2	-0.0033854705
MORN3	-0.0033907576
FBXO41	-0.0033989341
TIFA	-0.0034104395
C4orf17	-0.0034128346
FUT2	-0.0034226824
ECD	-0.0034278925
ARHGAP19-SLIT1	-0.0034287933
HINT2	-0.0034370213
BARHL2	-0.0034395233
LTV1	-0.0034451063
SAMM50	-0.0034634948
PCNXL3	-0.0034643945
CCNT2	-0.0034855946
C22orf29	-0.0034865492
MAFB	-0.003489763
NUDT22	-0.0034899423
ACTR2	-0.0034931235
RGPD8	-0.0034966252
BSPRY	-0.0034979142
ARHGAP29	-0.0035045543
NDUFB4	-0.0035119555
SPTBN2	-0.0035137457
FLYWCH1	-0.003515069
F8	-0.0035215113
LINC00222	-0.0035250948
GSK3A	-0.0035374062
TEFM	-0.0035380288
MMP21	-0.0035455937
FAM71A	-0.003564058
ADRA2B	-0.0035665424
STAT6	-0.0035746477
LGR6	-0.003577398
KIF20A	-0.0035831581
DDAH1	-0.0035873759
BRWD3	-0.0036033648
SYT8	-0.0036059231
PTCH1	-0.0036171474
UCP1	-0.0036203228
CDRT15L2	-0.0036222006
CAMKK2	-0.003626152
CAMP	-0.0036303352
SULT1A4	-0.003635621
SOCS7	-0.003636031
SCN5A	-0.0036385322
CBWD2	-0.0036422391
ZNF17	-0.003668155
ZFP1	-0.003678077
BRD7	-0.0036959215
TRIM33	-0.0037100683
ZYG11A	-0.0037122467
DDX3Y	-0.0037129014
UTP18	-0.003715957
MS4A6A	-0.0037437098
PABPC4L	-0.0037446173
APOBEC2	-0.0037553376
EPS15	-0.003761078
MYD88	-0.0037633863
ARPC4	-0.0037665572
C6orf183	-0.0037685868
MICAL2	-0.0037705707
TPT1	-0.0037881192
CHMP7	-0.0038008457
MAU2	-0.0038041708
VPS53	-0.0038083196
FAM20C	-0.0038090067
ALDH3A2	-0.0038174894
ZNF132	-0.0038232363
MAP2K3	-0.0038257018
AP2S1	-0.0038275113
CLINT1	-0.0038316234
KANK4	-0.0038439434
PSMC2	-0.0038486747
ADAM18	-0.0038543248
RHOG	-0.0038578636
CLN6	-0.003861184
CWC27	-0.003866146
IGDCC4	-0.00387347
CMTM4	-0.0038775818
LMO3	-0.0038861055
APMAP	-0.0038888743
DNAJC1	-0.0038913018
CD1E	-0.0038940867
PAK6	-0.0039054032
FAM231B	-0.0039229994
GPRASP2	-0.0039234087
CCDC169	-0.0039276816
C1QA	-0.0039402368
REEP3	-0.003941223
MAGED4B	-0.0039439197
PANK3	-0.003946472
ERRFI1	-0.0039470005
ARSE	-0.0039548855
NANOS1	-0.003956214
PARP9	-0.003956835
TFR2	-0.0039589684
GCM1	-0.0039593014
SUZ12	-0.0039628083
OTOG	-0.0039658686
C1orf122	-0.003999868
SLC22A18AS	-0.00400811
PRRG4	-0.004031665
KRT39	-0.0040318547
PTPN11	-0.004033748
LZTS2	-0.004042741
THRA	-0.0040527033
RYR3	-0.004054876
CHMP2B	-0.004068881
PDCD1	-0.004072079
NKX1-2	-0.004078815
RPSA	-0.0040812697
TMEM199	-0.0040831636
N4BP3	-0.004084397
OSGEP	-0.0040858476
STK36	-0.0040911683
MON2	-0.0040938337
CRP	-0.004097525
IZUMO3	-0.004097856
LPAR6	-0.004100597
GABBR1	-0.004112702
ZNF521	-0.004113313
YOD1	-0.004119176
CTSK	-0.0041207545
PRR4	-0.0041400827
PIP5K1A	-0.004150495
ATP6V0A4	-0.0041530943
TRIM72	-0.004155476
GPC6	-0.0041576177
ANO6	-0.0041587166
MED21	-0.0041625053
WDR83OS	-0.0041689803
CD177	-0.0041711824
MRPS16	-0.004171561
DIABLO	-0.0041746073
ANKRD20A1	-0.004174711
IGFBP5	-0.004177499
ADARB1	-0.0041837264
UBE2M	-0.0041865567
SNRPC	-0.0041873665
MBLAC1	-0.004191797
RIC8B	-0.004198924
RARB	-0.0042083524
GAA	-0.004209252
C21orf59	-0.0042109066
AIM2	-0.0042241127
KCNJ16	-0.0042300285
AP1B1	-0.004247975
CPSF6	-0.004254616
C20orf203	-0.0042559104
AAR2	-0.0042611216
CA11	-0.004264263
ZFAT	-0.004265726
MYT1L	-0.0042724153
OR8G2	-0.004281392
ACO2	-0.0042821825
CLPTM1	-0.0042895563
DSTN	-0.004293064
AMN	-0.0042971596
FIP1L1	-0.004302411
OOEP	-0.0043088146
HMGCL	-0.004309862
PDZD7	-0.004331448
TNNI3	-0.004335057
RBMY1E	-0.004339569
TXNL1	-0.0043461854
C1QTNF8	-0.004366148
MS4A13	-0.0043694545
EIF3G	-0.004375613
TXNDC12	-0.0043836967
KBTBD4	-0.0043852176
PRPS1L1	-0.0043854592
SPIN2A	-0.0043908837
DMRTC1B	-0.0043945564
CDK9	-0.0044036526
SRP14	-0.004406174
TMEM191B	-0.004409514
SLC10A1	-0.0044201533
ATL3	-0.0044251103
RFC1	-0.004428256
ZDHHC20	-0.0044452213
ASCL3	-0.0044456427
TCF20	-0.004446071
LZIC	-0.004453513
PSEN1	-0.004455502
CASQ2	-0.0044607013
SLC18B1	-0.0044641313
GOLGA8A	-0.004467018
CPQ	-0.004467417
BMP3	-0.0044984585
EME2	-0.0045000813
ZMYM1	-0.004502338
IPO4	-0.004507297
PLIN3	-0.0045121564
ADIPOR1	-0.0045304145
AIFM2	-0.00453304
VCPKMT	-0.0045481026
ZNF45	-0.004551158
HPN-AS1	-0.004553254
C1orf43	-0.004570293
STX7	-0.004593709
MB21D1	-0.004599286
HDAC2	-0.0046069864
KRTAP25-1	-0.0046121646
KIAA1671	-0.0046152705
SYNPO2L	-0.0046195644
PLRG1	-0.0046310048
OR56A5	-0.004663803
GPM6B	-0.0046767863
VSIG1	-0.004682644
GPR27	-0.004685142
C9orf40	-0.0047014123
STK35	-0.004701887
ROGDI	-0.0047032083
MAP2K5	-0.0047050463
RPL41P2	-0.00471737
SPSB2	-0.0047269342
KCND1	-0.004746158
SMPD2	-0.0047578188
SPTBN5	-0.0047715753
MFSD13A	-0.004773795
RFK	-0.0047753253
IZUMO4	-0.0047813905
FCRLB	-0.004800626
ZC3H13	-0.004807633
PMS1	-0.004808081
GLP2R	-0.0048145237
LRRC37A	-0.004825619
PDYN	-0.004831852
PAIP2	-0.0048331805
FAM53B	-0.0048334915
C6orf136	-0.004833985
FOXL2NB	-0.0048422655
ARPC4-TTLL3	-0.004852481
LACRT	-0.0048600785
OR2J2	-0.0048679085
HIBADH	-0.0048706736
GPR149	-0.004891938
UBQLN3	-0.004897738
ENSA	-0.00490438
NDNL2	-0.0049067917
CCKBR	-0.0049148
UTS2B	-0.0049184375
COL28A1	-0.0049278284
OR4N4	-0.0049305637
NCAPD3	-0.004931753
GAS8	-0.0049394947
SFXN2	-0.0049395356
TUBB1	-0.0049489015
RPF2	-0.0049543083
OR8D1	-0.0049704197
HDAC3	-0.0049725594
ZNF787	-0.004977048
C15orf41	-0.004992112
TRIM67	-0.0049954443
COX2	-0.0050003417
CBWD6	-0.0050144284
PGF	-0.005016084
LHX1	-0.005020159
CBFA2T3	-0.005022817
LRRK2	-0.0050333636
ME2	-0.005046621
CERCAM	-0.005053001
C18orf63	-0.005064835
FSHR	-0.00506724
SERPINA6	-0.005080381
GFI1	-0.005086096
KLRF2	-0.0050937785
PNISR	-0.005101268
DNASE2B	-0.00510915
RPLP0	-0.0051204427
C1orf109	-0.005122144
GBA	-0.0051235566
ALG13	-0.0051263566
TRIM62	-0.0051492383
ATXN7L2	-0.005150025
LALBA	-0.0051690005
MFAP1	-0.005171073
TRPC1	-0.00517528
BTBD1	-0.0051795123
TOMM40L	-0.0051891655
FAM162A	-0.005201697
IDH3A	-0.0052023344
TF	-0.0052049183
PKD1	-0.0052077277
ATG7	-0.0052170344
HOXC13	-0.0052180397
TAS1R2	-0.0052199247
DGCR6	-0.0052276384
RBFOX1	-0.0052291867
KCNE4	-0.005234577
CCNC	-0.0052348482
PDCD5	-0.005251941
TESK1	-0.0052556293
BLOC1S5-TXNDC5	-0.0052583134
SH2D1A	-0.0052610575
COMMD7	-0.0052696
OR10A3	-0.005275493
AKT1	-0.0052785887
ADCK2	-0.005279316
DOLPP1	-0.005293621
MKKS	-0.005298233
FEZ1	-0.0052987523
RGPD6	-0.005303639
R3HDM4	-0.0053081973
NUMA1	-0.0053168354
MMP3	-0.0053170896
NGB	-0.005318034
PLEKHA1	-0.0053188545
IQGAP1	-0.005318964
RRAGA	-0.0053217565
THEM4	-0.00532667
S100A5	-0.005329464
XCL1	-0.0053389156
PNMA6A	-0.005358939
WDR49	-0.0053813476
RAB5C	-0.0053849192
INADL	-0.0053904126
DDX59	-0.0053952523
FAM215A	-0.005395473
TMTC1	-0.0053972974
ARG1	-0.0054053934
NDST3	-0.0054054083
ANKRD29	-0.0054075476
ALAS1	-0.005411625
TMEM210	-0.0054127406
LRCH2	-0.005415072
INIP	-0.0054192184
SLC26A11	-0.0054196124
USP9X	-0.005429216
SLC8A1	-0.0054442785
LOC100130451	-0.0054459367
SOCS3	-0.0054486506
ZNF236	-0.0054491227
DHX57	-0.00545311
LARP6	-0.005457811
ITIH2	-0.005458224
PRDM13	-0.0054636304
ALDH1A3	-0.005466729
RFWD2	-0.0054736016
MARCH4	-0.005481046
CFAP100	-0.005481118
NPTN	-0.005481568
HAUS7	-0.0054909806
HEPN1	-0.0054950374
IFI6	-0.005496488
IGSF9	-0.0054971334
GGNBP2	-0.005499608
MECP2	-0.005504737
CHML	-0.0055100583
ZNF768	-0.005514752
BRPF1	-0.0055169873
VWCE	-0.0055228625
SLC6A8	-0.005523169
EPHB1	-0.005526871
PSMB4	-0.0055283965
ABCD1	-0.0055385283
LPCAT3	-0.005559432
SLC50A1	-0.005567635
DOK5	-0.0055701393
BCAS4	-0.0055725602
HSPB9	-0.005575393
MRPL44	-0.005576499
ARL6IP5	-0.005585285
AACSP1	-0.00559585
YWHAZ	-0.005612629
TRMT44	-0.0056236205
ALDH1L1	-0.00563659
POU3F4	-0.0056404467
NBPF11	-0.0056466167
ZNF791	-0.0056558545
PCBP1	-0.005658693
MX1	-0.0056705168
LANCL1	-0.005671364
EHHADH	-0.0056877513
ANK3	-0.005688574
C19orf71	-0.0056927307
B3GNT2	-0.0056967693
PLAT	-0.0057003116
FUS	-0.0057024523
YWHAB	-0.0057146326
CHD3	-0.0057187253
TCEB1	-0.0057242215
AGAP9	-0.0057338225
RPS6KA3	-0.0057410668
IFITM5	-0.005744945
EIF5	-0.0057504917
VAX1	-0.0057507423
ZCCHC12	-0.005767426
GUF1	-0.0057792366
NPIPA8	-0.005783984
ZNF213	-0.0057872627
TSTA3	-0.0057909316
GSTA3	-0.00579817
RAD51D	-0.005849155
IL11RA	-0.005858441
NIT2	-0.005864645
FAM71C	-0.0058665434
ZNF225	-0.0058710887
ESCO1	-0.005883041
CCBE1	-0.0058858944
MYO5C	-0.005893578
DPYSL2	-0.005900788
CHADL	-0.0059107654
TNR	-0.005911489
TTLL5	-0.005913957
RAD9B	-0.005914686
TAF15	-0.0059153493
ZNF782	-0.005918181
PTPN3	-0.0059196195
HLA-DRB5	-0.005930925
RABEP2	-0.005935751
C9orf9	-0.005942244
ARHGEF19	-0.0059468965
BPNT1	-0.0059557958
AIF1	-0.0059561706
C6orf222	-0.0059576463
GPATCH2L	-0.00596275
OTULIN	-0.0059635374
THAP10	-0.0059695365
ANKRD24	-0.0059808255
TBX18	-0.0059868465
POLR2G	-0.0059874244
NINJ1	-0.0059881103
RFXAP	-0.005993321
SMURF1	-0.0060150446
NGDN	-0.0060215145
TNRC6C	-0.0060227984
TLX3	-0.0060314136
LOC101928327	-0.0060432027
PIK3CA	-0.006066099
JUNB	-0.006074513
HPS1	-0.006076678
PRDM16	-0.00607846
PXN	-0.0060822805
MICA	-0.0060942555
PGRMC2	-0.0061006495
GUSBP2	-0.0061059897
MESDC1	-0.006115974
MAL	-0.0061174724
NOMO3	-0.006121796
RPL36AL	-0.0061237025
NUDT13	-0.0061244145
WIZ	-0.006129987
INS	-0.0061304914
SLC35B2	-0.0061338316
PASD1	-0.0061341617
CCDC144NL	-0.006135574
KLF14	-0.006137703
HTRA4	-0.0061379075
C19orf84	-0.0061385236
GNAI3	-0.0061385985
CCDC84	-0.006149119
KRTAP5-AS1	-0.0061533228
RAI1	-0.00615721
ABCA8	-0.0061574695
NTN3	-0.0061580567
IFNAR1	-0.0061585223
BCL2L2-PABPN1	-0.0061754873
SLC20A1	-0.006176415
PARG	-0.0061765737
AP4B1	-0.006179066
PLA2G2C	-0.006181033
PATE2	-0.006182653
SPACA1	-0.0061885095
CHERP	-0.006190475
CCDC120	-0.006190665
DEF6	-0.0061942814
EIF2B4	-0.006194741
TTC7A	-0.0061987625
SIVA1	-0.006201612
CYP11A1	-0.006209874
POLR1A	-0.0062135463
GPR101	-0.006217197
SDF2	-0.0062249694
PRG2	-0.006225495
XYLT2	-0.00623144
VAMP3	-0.0062493193
STX8	-0.0062567852
C8A	-0.0062593105
ATG5	-0.0062605324
SPANXN3	-0.006282948
PRKCB	-0.0062852786
KCNS2	-0.0063089207
KCTD16	-0.0063136527
GSC2	-0.006322604
DPH6	-0.006326277
PVRL2	-0.006327333
CSH2	-0.0063275974
UBE2I	-0.0063318755
SERINC3	-0.006332486
APBA3	-0.006344149
MIDN	-0.0063484204
HIST1H3C	-0.006356366
SHISA8	-0.0063594584
KRTCAP3	-0.006362585
CHST10	-0.006379089
SCRN3	-0.006383085
PSD2	-0.0063905874
NPIPB6	-0.0064019975
RHBDL3	-0.0064021954
ELMOD2	-0.00640283
YEATS4	-0.0064099696
ALG10B	-0.006411094
EEF2	-0.0064203376
SEMA3F	-0.0064332816
UTP15	-0.0064378832
B3GNT5	-0.0064388313
PPP1R27	-0.006441627
CYB561D2	-0.006446402
PACSIN1	-0.006446411
ORC4	-0.006446441
AAK1	-0.00645011
KCNC2	-0.006452629
BNIP1	-0.0064663338
NDUFAF3	-0.0064691077
ND5	-0.0064731925
MOB1A	-0.006476292
SKOR1	-0.006480729
WAS	-0.006492132
FNDC5	-0.006501579
C10orf35	-0.006504407
CDK6	-0.0065080686
SLC22A23	-0.006519214
UFC1	-0.0065207477
EMC7	-0.0065264464
OR6B3	-0.0065271636
FGF14	-0.0065375045
SNRNP35	-0.006550026
GAS6	-0.006551087
GAGE1	-0.006556215
GATSL2	-0.006576868
KRT86	-0.0065832455
RTFDC1	-0.0065923166
PLAGL2	-0.00660076
KHDRBS1	-0.0066011515
IL21	-0.006602085
PHYHIPL	-0.006603457
GABRA2	-0.0066093407
OR52R1	-0.006616548
PCBP3	-0.006622489
CBX2	-0.006623192
EIF4G2	-0.0066329036
DDT	-0.0066346037
OSBPL1A	-0.006637603
GDF10	-0.006644827
TMPRSS11E	-0.0066456897
METTL9	-0.006649773
KRT24	-0.0066527645
CBWD5	-0.006663022
SLX4	-0.006672075
C7orf55-LUC7L2	-0.0066747274
LIFR	-0.0066752727
LENG8	-0.0066757323
NPDC1	-0.0066871485
SERAC1	-0.0066978387
MICAL3	-0.0067008864
C9orf139	-0.006703533
SALL4	-0.0067087375
MRPS17	-0.006717949
GAGE2D	-0.006721053
AP2B1	-0.0067279562
HARBI1	-0.006744538
RABEPK	-0.0067493063
UBIAD1	-0.0067556063
HOXD11	-0.006755697
COQ9	-0.006756691
FUT8	-0.006761623
NUTM2F	-0.006762342
LIMD2	-0.006768121
SNCB	-0.006779323
TP73-AS1	-0.0067812405
ZNF800	-0.0067817266
TAS2R31	-0.006781947
MTRNR2L2	-0.006784553
CDH15	-0.006786993
LIN52	-0.006794196
CTBP1	-0.0067958413
CDK11B	-0.006805022
COG7	-0.0068069096
SPG20	-0.006809388
TPX2	-0.006811768
DNMT3L	-0.0068250666
PRH2	-0.006830486
PLOD1	-0.00683121
HNRNPA0	-0.0068331654
TM9SF3	-0.0068534375
ZNF655	-0.0068589123
DTNBP1	-0.006868845
TMEM262	-0.006870696
GRM3	-0.0068905125
PML	-0.006894485
PLXDC1	-0.0068992986
WWP2	-0.0069041518
STARD10	-0.006905717
SETD7	-0.0069131292
POPDC3	-0.00692358
PARVG	-0.0069240173
VPS13C	-0.0069408454
ZNF398	-0.0069438447
FARP2	-0.006946065
HCRP1	-0.006959282
SENP8	-0.006970583
CPSF2	-0.0069845296
NEU2	-0.006986151
ALPK3	-0.0069867605
AHCYL1	-0.0070032766
OR5T2	-0.007005071
CALM2	-0.007008078
C6orf1	-0.007014599
SPDYE2B	-0.0070210136
SPDYE2	-0.0070210136
CERS4	-0.007039397
CTDSP2	-0.007052219
CDCA4	-0.007052943
TYSND1	-0.0070545212
SNX12	-0.0070622247
ZBTB4	-0.007064125
CLGN	-0.0070653525
CLUL1	-0.0070695425
TMCO4	-0.0070701553
TIPARP	-0.0070719556
CDK2AP2	-0.007078588
MICALL2	-0.0070861354
CKMT2	-0.007086254
SH2B2	-0.007094809
MAMDC2	-0.0070965234
PDE6D	-0.0071300957
MTCH1	-0.0071416483
EPT1	-0.0071421987
ADAD1	-0.0071436693
NR1H2	-0.0071486835
SMG7	-0.007149407
RPL26	-0.0071644546
DEFB104A	-0.0071667004
CPNE3	-0.007169351
GKN2	-0.0071713463
MATN1	-0.007192471
SNX10	-0.0072031957
SMIM3	-0.0072213844
MRPL47	-0.0072233295
CCNT1	-0.0072266823
SLC24A5	-0.0072308797
PPP1CA	-0.0072336486
FSIP2	-0.0072393403
TBATA	-0.0072477106
LINC00272	-0.0072481125
ZNF548	-0.007249399
ATAT1	-0.007254112
FCGR3B	-0.0072569256
RGS16	-0.0072590914
FAM43A	-0.0072637564
OR51S1	-0.0072741336
CEP131	-0.0072878343
PSMD6	-0.0073163495
FAM160B1	-0.007316665
OR2AP1	-0.0073232534
GOT1	-0.007325361
KDM6A	-0.0073311124
NEB	-0.007331409
POGLUT1	-0.0073469896
GCN1	-0.0073470883
GRIA3	-0.007349263
C5orf15	-0.0073503177
NAP1L3	-0.0073535787
SLC13A2	-0.007361172
SLC39A13	-0.007383974
TLR8	-0.0073877973
ADGRL2	-0.0073986407
TP53AIP1	-0.0073999623
TTC31	-0.0074012284
NDRG3	-0.007404488
ORAI3	-0.0074068652
FOXI2	-0.0074130218
MIS18BP1	-0.007413346
C15orf39	-0.0074166353
NDUFA4	-0.007417861
CCDC166	-0.007423596
CYTB	-0.0074249594
INSC	-0.007438485
AKAP13	-0.007438839
NFXL1	-0.0074461116
TMIE	-0.0074476996
OR2W3	-0.0074481405
HIST1H3E	-0.0074505573
ITPR3	-0.0074599814
PAX7	-0.007467935
OPN1MW2	-0.0074698897
OR1L3	-0.007472826
GLRA1	-0.0074784285
P3H4	-0.0074894447
MAP3K15	-0.0074931253
C20orf144	-0.0074932748
MYCN	-0.0074956743
RPL18	-0.007505209
PDDC1	-0.007505905
ZNF479	-0.0075144246
DDX3X	-0.007518221
FIGF	-0.0075204554
SSTR3	-0.0075301244
SHANK2-AS3	-0.0075417743
LMO7	-0.0075464044
KLHL10	-0.0075534172
PSORS1C2	-0.0075553553
DROSHA	-0.007560916
ACSL3	-0.0075628436
OR4S1	-0.007570446
EDEM2	-0.007583148
PROK1	-0.007591067
CELA2A	-0.007598559
LOC100129307	-0.0076029594
CERS2	-0.0076109846
WNT6	-0.007619757
NR4A1	-0.007619995
IKBKG	-0.0076267454
PTH2	-0.0076274546
KRBA1	-0.0076295794
HES4	-0.0076319394
LRRC53	-0.0076529933
FUK	-0.0076643378
NEUROG1	-0.007665083
FAM122C	-0.0076667042
CSDC2	-0.0076951734
ATP4A	-0.007704992
CASC1	-0.0077172536
FAM98A	-0.007734019
PNPLA4	-0.007739426
ZMYM3	-0.007745842
BOLL	-0.007748912
SLC39A4	-0.0077495966
MNAT1	-0.007750419
KRTAP1-4	-0.0077564684
IDNK	-0.0077601476
PHF6	-0.007760203
HSH2D	-0.0077610067
RABEP1	-0.0077622384
PRDM10	-0.0077739083
FAM234A	-0.007774372
ACYP2	-0.007775384
NEU1	-0.00780958
PRPSAP2	-0.0078115882
PLA2G10	-0.007827
TGM6	-0.007836747
FGGY	-0.007850063
NRK	-0.007859058
AAMP	-0.007868447
PGK1	-0.007879121
ADCYAP1	-0.007879552
UBE2L3	-0.0078830635
C9orf153	-0.007887092
ATP8	-0.007908334
TMSB4X	-0.00791755
FAM180B	-0.007919569
IL9	-0.007923395
ULK2	-0.007931222
KRIT1	-0.007948291
NDUFAF6	-0.007951595
SPARCL1	-0.007956068
PDE7B	-0.007962993
CGB7	-0.007974588
VPS45	-0.007983002
MAP7D1	-0.007987339
THBD	-0.007989764
RPL39	-0.0079955375
DOK7	-0.008000913
MARCH1	-0.008006472
NHS	-0.008008234
FOLR3	-0.008008636
FAM65A	-0.008013707
KIAA0125	-0.008019663
C1orf27	-0.008025953
CAPN6	-0.008033011
SMC5	-0.008060622
ZNF451	-0.008069678
ARHGAP26	-0.008070442
PLP1	-0.0080739185
TMEM259	-0.008081756
TMEM102	-0.008090447
LSM1	-0.008096163
HTR3D	-0.008097497
LMBR1L	-0.008105495
TCHHL1	-0.008106129
PAN3	-0.008108585
ZCCHC4	-0.008113229
CHURC1-FNTB	-0.008114865
MAN2A2	-0.00811846
C11orf45	-0.008131015
AP3B2	-0.008133866
TMEM30C	-0.00813471
COMT	-0.008137849
VEZF1	-0.008137885
CXorf51A	-0.0081420075
DPM1	-0.008142398
ZNF665	-0.008149753
PPFIA1	-0.00815962
C8orf82	-0.008164702
SLC2A1	-0.00817752
REEP2	-0.008180485
TFDP2	-0.008181003
PARP4	-0.008181783
EVL	-0.008194491
IFIT2	-0.008194922
ATP13A1	-0.008195793
CRMP1	-0.008196315
SLC26A7	-0.00819689
SPC24	-0.008200195
UBAP1	-0.008202744
NUDCD3	-0.008206473
DNAAF2	-0.008211993
FAM47C	-0.008212196
DSC3	-0.008212857
FOXM1	-0.008226746
EIF2B1	-0.00823281
RBM18	-0.0082401475
LYPD6	-0.00824432
SI	-0.008245462
GPR89A	-0.00824704
MAP3K6	-0.008249592
CYP4V2	-0.008249821
CDC42SE1	-0.008255133
MAP4K3	-0.008257817
SLC17A1	-0.008260289
MCPH1	-0.008261793
LRRC10B	-0.008266938
SLC35G1	-0.008267237
NXNL2	-0.008269633
PDIK1L	-0.00827121
NIPAL4	-0.008286608
THAP11	-0.008292529
SOWAHD	-0.008301813
SYNGR3	-0.008319007
PDZRN4	-0.008325452
CLDND1	-0.008325638
PYGB	-0.008333799
MRGPRD	-0.008337463
TOR4A	-0.008341811
HSFX1	-0.008346152
NELFA	-0.008347612
ABCB8	-0.008347686
PCDH9	-0.008349456
KLHL11	-0.008356279
FPR2	-0.008365824
TMEM123	-0.0083664935
LETMD1	-0.008370373
ZCCHC24	-0.008377612
CACNG2	-0.008380732
B4GALT7	-0.008384164
CGA	-0.008397107
KMT2A	-0.008400724
RBM44	-0.008403409
ZNF232	-0.008411339
KAAG1	-0.008415909
LRRC42	-0.008419258
KRTAP10-5	-0.008420179
LINC01590	-0.008433347
ATP11B	-0.00843737
FOXA3	-0.00843739
PTPRT	-0.008438867
SMIM11A	-0.008438897
AGPS	-0.008448895
SHC4	-0.008456678
TBX15	-0.008462562
GLE1	-0.008467019
PIH1D1	-0.008470103
CDKN1C	-0.008473885
TNPO2	-0.008479435
TSSK3	-0.008480384
UBE2R2	-0.008481491
SMAD1	-0.008482836
SYNRG	-0.008483316
SH3BP5L	-0.008485148
BZW1	-0.008497982
FAM20A	-0.008507919
KIF18A	-0.008509291
RPLP1	-0.008511381
SUSD5	-0.008523472
BROX	-0.008527582
SNX27	-0.008533693
STX16	-0.00853924
PDZD11	-0.008540924
AHI1	-0.008541659
WDR47	-0.008550791
CD80	-0.00855133
RFNG	-0.008558636
RNF214	-0.008562842
KANSL2	-0.00856314
RALA	-0.008563199
MAP2K2	-0.008563723
DPAGT1	-0.008568627
COPS7A	-0.008574853
ARF5	-0.008578389
GSX1	-0.008580958
POTEJ	-0.008592024
ZNF189	-0.008595058
COLEC11	-0.008596829
XYLB	-0.008609701
RAB17	-0.008624198
SMAD4	-0.008635567
COX1	-0.008657884
KRT15	-0.008669172
TRIM10	-0.00868442
HMGA2	-0.008687154
PHC3	-0.008691226
TPGS2	-0.00869343
NGEF	-0.008703672
CLDN2	-0.00870849
JAM2	-0.008708728
SLC25A5	-0.008714856
SALL2	-0.0087166
DOK1	-0.008719995
RNF4	-0.00872849
HACD3	-0.00873201
UNC93B1	-0.008733884
WDR55	-0.008738717
VCP	-0.008738725
RAB11FIP2	-0.008746428
MAPK13	-0.008747656
TYW1	-0.00875998
MATR3	-0.008760741
SDCBP2	-0.008761936
EXOC3-AS1	-0.008782544
GAS1	-0.008789374
KCNA3	-0.008793597
PLPPR3	-0.008794687
FLT3	-0.008796615
SCAF11	-0.008801084
FAM219B	-0.008801411
TMEM100	-0.008805037
SIK2	-0.008805714
CNDP2	-0.008809636
LAMC3	-0.00881075
TNPO1	-0.008823678
MTRR	-0.00882886
REM1	-0.008830139
HCN2	-0.008831062
C8orf46	-0.008836077
ARNT	-0.008844811
KRT7	-0.008849875
EPB41	-0.008851907
ZFP91	-0.008856038
LOC388242	-0.008860505
ORMDL2	-0.008867602
DDX52	-0.008878998
STRIP1	-0.008884771
SDHAF2	-0.008892609
ERC1	-0.008898605
CATSPERD	-0.008902087
ZNF224	-0.00891331
RIMS2	-0.008924318
ANKHD1	-0.008925981
H3F3C	-0.008927873
PAF1	-0.008929896
TTC21B	-0.00893013
KY	-0.008930507
C19orf35	-0.008931639
CROCC	-0.008933045
FST	-0.00893476
MAPKAP1	-0.008939278
BPY2C	-0.008953681
STAT5B	-0.008955419
YIPF7	-0.008960638
ND1	-0.0089663835
TMEM252	-0.008998468
WWTR1	-0.009001574
DLG3	-0.00901154
AP3M2	-0.0090142945
DCST2	-0.009017301
C10orf11	-0.00901798
FZD5	-0.009019019
NDUFA8	-0.009019147
INSL6	-0.009033323
AMPD2	-0.009041703
OCIAD1	-0.009043582
DNAJC19	-0.009045012
ATP6V1E1	-0.009055477
NEK1	-0.009062694
DUSP23	-0.00907061
REG1B	-0.009071918
C17orf78	-0.0090722535
RASSF5	-0.009077368
MDM4	-0.009081607
IKZF2	-0.009086203
ADRA1B	-0.009093121
TTLL11	-0.009100887
ZBTB25	-0.009103406
ATP2A1	-0.009103867
SYN3	-0.009104941
ZNF493	-0.009107744
C19orf44	-0.009111321
U2SURP	-0.0091162585
SNAP23	-0.009123227
ZSCAN18	-0.009127971
CALCRL	-0.00913251
GIT2	-0.009138517
C9orf69	-0.009139527
FIGNL1	-0.009150324
UBXN10	-0.009150705
PRAMEF8	-0.009155464
URI1	-0.009160044
LRRC40	-0.009179526
FAM35A	-0.009182134
PRKCG	-0.009190592
UTP11L	-0.009191874
FAM50B	-0.009192228
ISYNA1	-0.00919264
NFIC	-0.00921086
PLIN4	-0.009216737
PTEN	-0.009236828
SFTPA1	-0.009265529
THEMIS	-0.009274842
MRPL42	-0.00927621
OR2K2	-0.0092874225
USH1G	-0.009293708
MFAP3L	-0.0093010785
TMEM189-UBE2V1	-0.009306719
OTOGL	-0.009316582
ZNF638	-0.0093241315
OR2B11	-0.009344686
CD1C	-0.009348813
RHOXF1	-0.009349646
EXOC6B	-0.009352054
SCAMP3	-0.009352147
FOXD4	-0.009359178
LMAN2	-0.009361499
COL16A1	-0.009363257
HNRNPUL2-BSCL2	-0.009369929
SAPCD2	-0.009394636
RAD21-AS1	-0.009395052
STX3	-0.009397577
ZFR	-0.009407047
LPAR2	-0.009421488
MAP4	-0.00942928
TIMM23	-0.009434657
LIN7C	-0.009434935
GPR88	-0.009436045
LSMEM2	-0.009438581
DAPK3	-0.00944335
PBX1	-0.009452757
WDR11	-0.009455068
ATP6AP1L	-0.009464481
FAHD2A	-0.009474396
MED18	-0.009477304
CSHL1	-0.009478003
RBMX	-0.00948335
C3orf49	-0.009491759
ZNF222	-0.009492576
PAXIP1	-0.009506548
BORCS8	-0.009513993
RHCG	-0.009523691
HOXB13	-0.009524653
SYCE2	-0.009528133
AGR3	-0.00952861
ZC3H8	-0.009530089
HACL1	-0.0095411865
DHPS	-0.009558525
NAALAD2	-0.009571296
GPKOW	-0.009594996
PCDH17	-0.009595058
ZDHHC17	-0.00959567
ZNF280A	-0.009597052
SFTPC	-0.009597927
ZFC3H1	-0.009598714
SCAF4	-0.00960959
TGFBR3L	-0.0096149845
NVL	-0.009630157
CDH17	-0.009633236
C6orf62	-0.009634165
STT3B	-0.009635751
C20orf85	-0.009637477
FAM71F2	-0.009638182
CTNNB1	-0.009648972
IGFLR1	-0.009652293
CCDC182	-0.009654434
PPP3CC	-0.009672646
JMJD8	-0.009686338
PILRB	-0.009693633
SH2D3C	-0.009699787
FAM217B	-0.009700283
AP1S3	-0.009701798
TGIF2LY	-0.009704247
NUS1	-0.009717166
HAUS3	-0.009717877
KCNA7	-0.009720127
SMNDC1	-0.009723227
PEX12	-0.009724478
RUSC2	-0.009727427
RAB10	-0.009732282
LURAP1	-0.009734034
PORCN	-0.009736624
KDELR1	-0.009742218
C9orf152	-0.009744194
CRLS1	-0.009750747
AGO1	-0.009762165
TCTN3	-0.009766198
RBMY1D	-0.009771382
ZNF585A	-0.009774103
DEFB116	-0.009782043
MAOB	-0.009802974
PIM1	-0.009805139
TMED3	-0.00981606
ZUFSP	-0.009816167
FLYWCH2	-0.009827272
SHOX2	-0.009831782
NPIPB5	-0.009836233
NODAL	-0.009838292
STAU2	-0.009842953
GPD1L	-0.009844616
AAMDC	-0.0098472135
C2orf54	-0.009849337
SPAG9	-0.009849428
TMEM8A	-0.009852182
TMPRSS12	-0.009855263
ZSWIM3	-0.009856499
SYNE4	-0.009869613
SVIL	-0.0098747695
TEX2	-0.0098854685
OR51D1	-0.009886015
RPARP-AS1	-0.00989198
SERPINA9	-0.009900795
RDH11	-0.0099015655
QSER1	-0.009908582
TBC1D25	-0.009910599
USP50	-0.009914171
SNAPIN	-0.009916265
WIPF1	-0.009917489
MEGF8	-0.00991784
ANKRD34C	-0.009919958
ISM2	-0.009921093
DYDC1	-0.009921769
C2CD4C	-0.009927055
OTUB1	-0.009930926
CCL17	-0.009936295
GNB1	-0.009939378
COX7A1	-0.009945872
PRPF40A	-0.0099547375
DACT3	-0.009957274
MGARP	-0.0099610435
RNF138	-0.009961928
SNX9	-0.009962481
SYF2	-0.009965253
TCEB3C	-0.009966596
ZNF808	-0.009970873
CCDC140	-0.009979975
NR1I2	-0.009980191
MORC2	-0.009991075
DUOX2	-0.009993625
KLF1	-0.010000924
SH3TC1	-0.010002549
MRS2	-0.010010525
ATP2C2	-0.010014042
PRKACA	-0.01002272
DDI1	-0.010035685
POLR3A	-0.0100369565
CBL	-0.0100389365
SART3	-0.0100572705
HVCN1	-0.010060151
NRG2	-0.010063838
DSG2	-0.010065958
SCNN1A	-0.010067251
ZNF208	-0.0100721335
RSG1	-0.010079416
STK3	-0.010091067
CC2D2B	-0.010097087
SAMD4A	-0.010102208
PRUNE2	-0.010105729
ZNF454	-0.010109898
RAB1B	-0.010114939
SEC22A	-0.010120883
FAM220A	-0.010124107
TDRD1	-0.010135268
CIB4	-0.010138792
RLF	-0.010141454
SPANXB1	-0.010145955
PREB	-0.010146099
WRAP53	-0.010147168
GFI1B	-0.010147641
JADE3	-0.010155855
CYTH3	-0.010158296
FBXO46	-0.010159608
HOMER1	-0.010169121
SPATS2L	-0.010173502
CLEC18B	-0.010187632
KIAA1161	-0.010188054
OPA1	-0.010194583
CCDC124	-0.010199916
SLC36A4	-0.010213451
PRCP	-0.010216723
NOSIP	-0.010221151
PTPRQ	-0.0102315955
HIF1AN	-0.0102316905
ZIC5	-0.010233381
PKDCC	-0.0102396095
THAP4	-0.010242776
SPP1	-0.010244616
SDR42E1	-0.010250856
OLFML2B	-0.010257157
ATP2C1	-0.010278572
ICA1L	-0.010281692
C1orf210	-0.010285107
TMEM221	-0.010288162
DEFB121	-0.010291505
ARMCX5-GPRASP2	-0.010302259
IFFO2	-0.010314051
AASDH	-0.010316932
SMG8	-0.010320536
KIF2C	-0.010323537
FAM86C1	-0.010329874
LIN37	-0.010330572
DDX1	-0.010330588
SLC13A1	-0.010356044
KLHL2	-0.010365352
PPP1CB	-0.010367229
EZR	-0.01036783
SAMD15	-0.0103745125
OR6C2	-0.010374568
AKR1E2	-0.010376685
KRT23	-0.010382542
CLIP3	-0.010397206
VPS35	-0.010401323
GPC1	-0.010405672
IKZF1	-0.0104118725
B9D1	-0.010417612
TAF11	-0.010421639
HIST1H1T	-0.010425733
YTHDF1	-0.010453533
FBXO4	-0.010456246
NPS	-0.010457288
LRRC61	-0.0104734255
KAZALD1	-0.010476431
TMEM41B	-0.010488662
HECTD3	-0.010489268
ENO1	-0.010490965
CNTROB	-0.010492363
KCNAB3	-0.010493596
NEK2	-0.010502381
SPIN3	-0.010510772
PREX2	-0.010511243
KCNT1	-0.010522892
STT3A	-0.010527186
SETDB1	-0.010529009
YTHDC1	-0.01052918
TMEM14A	-0.010530892
ARMC10	-0.010533194
OR7E24	-0.0105405515
ACMSD	-0.010542358
CTSZ	-0.010546199
C14orf39	-0.010558013
ZDHHC23	-0.010558424
ZMYM2	-0.010562293
DIRC3	-0.010565839
CASP8	-0.010570583
GABRA4	-0.010571672
FAM20B	-0.010594127
RNF5	-0.010629573
PIP4K2C	-0.010652381
CCNL2	-0.010659745
MAD2L1BP	-0.010659918
SH3YL1	-0.010662832
NGFRAP1	-0.010663366
GALNT10	-0.010666302
SLC7A6OS	-0.0106697
FAM118B	-0.01067369
OR7C1	-0.010680848
DCTN6	-0.010682797
OAS3	-0.010687748
GPR135	-0.010690711
AQP7	-0.010692685
EMC10	-0.010693807
C4orf33	-0.01069554
HEATR5A	-0.010699521
PRDM7	-0.010719961
SOX17	-0.010723353
SETD2	-0.010725136
BRD8	-0.010726122
CELSR1	-0.01074765
TRIM2	-0.010754912
FBXL13	-0.01075711
CTAGE15	-0.01076906
CLK1	-0.0107740555
RFPL4AL1	-0.010776367
ATP2A2	-0.010780013
BEAN1	-0.010780461
TMPRSS5	-0.010785892
TAAR1	-0.010790637
PLBD2	-0.010794903
NME7	-0.010805097
CCDC88A	-0.010806664
LRRTM4	-0.010811107
DAO	-0.010820775
MPP1	-0.010827966
CLPB	-0.010831288
MICU3	-0.010833517
STX11	-0.010840446
DVL2	-0.010843004
KIAA0368	-0.010843505
OAS2	-0.010868825
PRKAB1	-0.010868844
AIDA	-0.010869537
FAN1	-0.010875438
SYPL2	-0.010878806
ASPH	-0.010891851
THAP7	-0.0108937565
ARID4A	-0.010895451
PRKAR1A	-0.010897081
FECH	-0.010897456
IMPDH1	-0.01090136
AADACL2	-0.010944311
KIAA2013	-0.010979688
DNTTIP1	-0.010981242
NACA2	-0.010982561
CD300LB	-0.0109883
ZNF112	-0.010992886
COL3A1	-0.01099764
GDPD5	-0.010998381
ADAM9	-0.011001315
CORIN	-0.011011983
BAK1	-0.011012576
OR6Y1	-0.011018331
OR8B8	-0.011040412
UBE4B	-0.0110495845
GRSF1	-0.011051592
OR11A1	-0.011064563
SMARCA4	-0.011078126
MUSTN1	-0.0110946605
DCST1	-0.0110947825
N4BP1	-0.011102952
IL1RL2	-0.011109763
RNF182	-0.011120583
MBTD1	-0.01112922
TFF1	-0.011129745
TSPY8	-0.011134759
SNF8	-0.011134932
OR6K6	-0.011137019
ACAD10	-0.011138828
SPATA4	-0.01114483
SP1	-0.01115184
THSD7B	-0.01115807
C10orf76	-0.0111617725
RPS4X	-0.01117506
ITSN2	-0.0111765135
FGD6	-0.011181726
FMN1	-0.011198424
P3H1	-0.011201
NHLRC2	-0.011203651
PEAK1	-0.011216065
MAP3K3	-0.011216677
C1orf95	-0.011219094
SPRN	-0.011223576
RNASEH1	-0.011229473
OR6K2	-0.01122948
CCL21	-0.011230135
TP53TG3D	-0.011231103
TMEM50B	-0.011232867
CNKSR1	-0.011234786
FBXO8	-0.011240252
SLC38A6	-0.011243643
CXorf65	-0.0112447655
RHNO1	-0.011246738
ZNF417	-0.011252366
KRTAP5-1	-0.011270919
GID8	-0.011272428
DCAF10	-0.011273171
SAA2	-0.011273503
LYNX1	-0.011286922
TLE3	-0.011291062
ABCF2	-0.011300657
CRYGA	-0.011308932
BABAM1	-0.011311743
SSTR5	-0.011314524
FAM19A2	-0.011318208
BEST4	-0.011328087
DHRS3	-0.011332712
UBXN6	-0.011340757
ATP8B2	-0.011343879
ZC3H14	-0.011355569
C17orf99	-0.011365455
COX18	-0.011372946
VSIG10	-0.011379025
PIK3R2	-0.01138587
TFE3	-0.011391605
RAB27A	-0.011399516
ZNF408	-0.011402011
TMEM132E	-0.011409652
TTC8	-0.011410032
SYCP1	-0.011411493
NLRP9	-0.011417158
PKHD1L1	-0.011428406
ST7	-0.011430159
ATP9B	-0.011432584
TSPAN17	-0.011433519
PSMD12	-0.011441935
ARHGEF10L	-0.011444969
HTT	-0.011447803
ZBTB26	-0.011478375
BAGE5	-0.011479215
MMAA	-0.011488246
PPP2R1A	-0.011509933
KRTAP13-2	-0.011511763
USP17L3	-0.011525018
ZNF148	-0.011527203
PON3	-0.011531366
ZNF280D	-0.011531791
SEZ6L	-0.011532078
SNRPB2	-0.011535283
MBNL3	-0.011540188
IFT80	-0.01154195
HMGXB3	-0.0115481615
RNF151	-0.011565524
MED6	-0.011578292
AKNA	-0.011580935
YJEFN3	-0.011588377
OR4D5	-0.01158978
NR0B2	-0.011590154
ZSCAN16	-0.011590344
DTD1	-0.011628156
ZIM3	-0.011634238
HPCA	-0.011648666
CEP295	-0.011652784
INO80	-0.011661156
C1orf194	-0.011661299
ATG16L2	-0.011668188
ADAMTS14	-0.011670231
CACNA2D3	-0.011672357
CXorf58	-0.011674592
NSRP1	-0.011674698
AGBL2	-0.011690116
HAND2-AS1	-0.0116919065
TTLL3	-0.011696918
RASD2	-0.011702159
ACTR3B	-0.011702493
PRELID2	-0.011714334
C19orf25	-0.01172403
GPR20	-0.011731219
AMER1	-0.011733512
GSTK1	-0.011734224
REST	-0.011739631
UBTFL1	-0.011740136
C5orf56	-0.011742582
TMEM37	-0.011749074
SNORD49A	-0.011754175
TMED8	-0.011762092
XAGE3	-0.011763491
KRTAP4-9	-0.011764778
IL6	-0.011778618
OR4C6	-0.011780523
DGAT2L6	-0.011782274
ZMYND10	-0.01178345
C1QTNF1	-0.011784678
BIN2	-0.011787155
WDTC1	-0.0117900055
ATP6V0E1	-0.011793052
TEX37	-0.011796872
CLDN7	-0.011797567
CHD5	-0.011801171
APIP	-0.011801417
AGFG2	-0.01180938
MAPKBP1	-0.0118098175
SPG21	-0.011819381
ZNF543	-0.011820451
KRCC1	-0.011839595
C9orf170	-0.011840689
KRTAP10-6	-0.011847942
PABPC1L	-0.011865426
ACTR8	-0.011871046
TPSB2	-0.011871089
CEL	-0.011878081
FAM101B	-0.011888138
PATE1	-0.0118969595
GFPT2	-0.011898275
TMEM5	-0.01190864
LRRC34	-0.011911205
OR6C4	-0.011916163
SYCN	-0.011933339
ZBP1	-0.011937881
ABHD6	-0.011942732
ZNF789	-0.011949
BCAS2	-0.011949961
SF3A1	-0.011957065
GTF2H1	-0.011962054
TRUB1	-0.011973316
TMEM217	-0.011973654
AMIGO3	-0.012003877
PPFIA2	-0.012004154
C6orf47	-0.012005143
G3BP2	-0.012024629
SLC17A7	-0.0120370025
FASTKD1	-0.012042468
RFPL4B	-0.012051851
LCLAT1	-0.012055585
TM4SF18	-0.012062017
FAM83C	-0.012091541
CCDC22	-0.012092871
HSF1	-0.012093739
DCAF11	-0.0120953275
CT45A10	-0.012109011
SLCO3A1	-0.012114788
ALG14	-0.012122409
RBP1	-0.012127396
GRB2	-0.012128196
KCNK13	-0.012134032
TAF4	-0.012138999
TNRC6B	-0.012150872
CHMP1A	-0.012153496
HIGD1A	-0.012156128
OR13C2	-0.012164476
HIST1H2AC	-0.012165157
BPIFB6	-0.0121663725
USP30	-0.012173933
MLST8	-0.0121757975
WRNIP1	-0.012185114
EFCC1	-0.012187237
TOM1L1	-0.012192881
FAM167A	-0.0122006
CLDN24	-0.012201032
BCL7C	-0.012206571
KLC2	-0.012206654
ZNF532	-0.012207445
TTN	-0.012208724
CXCL6	-0.012209728
ZNF675	-0.012213796
TMEM121	-0.012221036
UAP1L1	-0.012231252
ZBTB43	-0.012250163
NRAS	-0.012262352
PALD1	-0.012266462
YIF1B	-0.012269993
C10orf126	-0.012283762
RAD9A	-0.012287308
SERPINF1	-0.012288705
HTR4	-0.012290483
NAGLU	-0.012301902
IARS	-0.012302556
SYT16	-0.012308543
IFI35	-0.012308912
COQ4	-0.012310432
ACADSB	-0.012322985
IFNA21	-0.012323621
CCDC6	-0.012323761
TSSK2	-0.012331197
POLL	-0.012335567
TMEM101	-0.012345733
PI4KAP2	-0.012365522
USE1	-0.012372175
OR9G1	-0.012372522
TMEM179B	-0.012372711
FBXL7	-0.012381935
MZT1	-0.0123838335
TMEM229A	-0.012385774
LHX5	-0.0123875635
SCRN2	-0.012396632
GORASP1	-0.012399465
EIF2S3	-0.012413188
PRPF8	-0.012417679
BANF1	-0.012427182
TCF15	-0.012428757
PSMA2	-0.012431447
PADI2	-0.012443865
CETN1	-0.012443889
GLYR1	-0.012446113
ZYG11B	-0.01244732
AXL	-0.012453615
SZT2	-0.012458104
OR7A17	-0.012478187
GPR148	-0.012482938
MEOX1	-0.01249629
CCDC71L	-0.012503431
RQCD1	-0.012511531
NDUFA11	-0.012517002
SRSF8	-0.012531373
NDUFA2	-0.012537355
CITED4	-0.01253913
ACAP3	-0.012544666
MSL3	-0.012553454
BTF3L4	-0.0125568155
GNLY	-0.01255699
HIST1H3F	-0.012561101
KLRG1	-0.012565314
RNH1	-0.012581803
EPN1	-0.012583333
TRMT5	-0.012589574
NBN	-0.012595023
POLR3F	-0.012605014
RNF183	-0.012618352
RAB7A	-0.012622362
RRP8	-0.012630129
ITGB6	-0.012630629
SEPT2	-0.012639169
CIZ1	-0.012641598
UBP1	-0.012641928
FGF9	-0.012643123
FYB	-0.012652111
CXorf67	-0.012659209
STRAP	-0.012671309
ARHGDIA	-0.012672955
SASH3	-0.012673299
TSNAX-DISC1	-0.012674557
BLACAT1	-0.012681526
DGCR14	-0.012691647
FAM107A	-0.012697217
CLPX	-0.012699075
TASP1	-0.0127122
SART1	-0.012715444
EXD1	-0.012719215
LINC00961	-0.0127358
KCNS3	-0.012735805
CCDC85C	-0.012737559
WDR13	-0.0127392085
SIKE1	-0.012739412
C9orf173	-0.012744869
ADCY3	-0.012750274
ZNF688	-0.012757974
SETD1A	-0.012758154
MUC1	-0.012769297
CLPSL1	-0.012779109
SEMA4A	-0.012788552
PRSS33	-0.012799906
ALLC	-0.012800627
ATP5J2	-0.012811169
FOXN1	-0.012811831
TMEM132B	-0.012828793
HIST1H2BB	-0.01283117
MYO1H	-0.012833528
UHMK1	-0.012835661
GPN2	-0.012840586
DDX21	-0.012844338
CALHM1	-0.01284514
CLDN10	-0.012850557
FUT1	-0.0128522795
KDSR	-0.012863817
ZNF37A	-0.01286666
ADCK1	-0.0128865065
C5orf60	-0.0129014915
OXCT2	-0.012903764
C9orf129	-0.012908452
CD164	-0.012922811
LOC101928694	-0.012940574
CRELD2	-0.012941701
INHBB	-0.012945271
ERCC1	-0.012946718
CYB5D1	-0.012952179
CCNO	-0.012955044
PKN3	-0.012969917
LGALS7B	-0.012976198
DAZAP1	-0.012977844
TNKS1BP1	-0.012982384
WDR6	-0.012982395
PKD2L2	-0.012989796
ACTN2	-0.012996431
ZNF98	-0.013000095
MAF1	-0.013003074
CARF	-0.013004649
SMIM7	-0.013007245
GOLGA6L3	-0.013014464
TMEM174	-0.013022312
OR8J3	-0.013023064
LRRC55	-0.013038136
C1orf234	-0.013052928
DHH	-0.013062942
CYC1	-0.013063354
BNC2	-0.013063573
PDIA5	-0.013066991
FAM107B	-0.013076545
TBC1D8	-0.01307973
STX4	-0.013080669
SCRT1	-0.0130874785
TOR2A	-0.013099064
ITIH5	-0.013100783
SIPA1	-0.013107297
MIR22HG	-0.013107771
MUS81	-0.013110366
CELSR2	-0.013134719
GHITM	-0.013136969
ZNRF1	-0.013156417
FAM167B	-0.013159722
TIGD7	-0.013160061
ATOH8	-0.013160366
SERPINA12	-0.013170958
TFAP2A	-0.013174454
ZC3H7B	-0.013175879
WTAP	-0.013178467
RDH13	-0.013178961
PHGDH	-0.013181179
DNAL1	-0.013185942
FAM205A	-0.013193472
STMN3	-0.01319622
EFHD2	-0.013211596
CRLF3	-0.0132156275
MAP2K7	-0.013219966
NSUN5	-0.013221587
BMP5	-0.013222561
CXorf56	-0.01322675
GDF3	-0.013228155
TXNDC5	-0.013230904
TRIM17	-0.013233177
SLC6A4	-0.0132361185
CRB3	-0.01324949
PDCL3	-0.013256545
GLYATL1	-0.013263854
CTDNEP1	-0.013265406
DHX37	-0.013271544
CD55	-0.013275419
ACP6	-0.013305538
RPS14	-0.013308658
P2RY6	-0.013314204
LCE3A	-0.013317556
BPIFB4	-0.013322062
MROH5	-0.013341585
CNDP1	-0.013351519
ARMC9	-0.013351948
GNA11	-0.013358593
ERCC3	-0.013359143
HCRT	-0.013364645
TMEM59	-0.0133657595
PTTG1IP	-0.013370841
LRRC10	-0.013374726
PTPN14	-0.013377709
WDR93	-0.013393304
CCDC54	-0.013410302
ANXA6	-0.013424201
PFN2	-0.013433359
OR1L1	-0.013443383
LOC400661	-0.013446461
KLK3	-0.013449781
HP1BP3	-0.01348355
CHRM5	-0.013494807
SBDS	-0.013507606
CPLX4	-0.01350879
CIART	-0.013510453
RPS9	-0.013514173
NUMB	-0.013515928
RANBP3	-0.013536707
CPD	-0.013546224
TFF3	-0.013546373
C16orf95	-0.013552908
RPAP3	-0.013557175
SPATA31A3	-0.013572245
EFCAB6	-0.013574894
CRK	-0.013576037
MYO15B	-0.013577503
PRB2	-0.013582066
FANCE	-0.013586606
TSNAXIP1	-0.01358785
FAM217A	-0.013595474
POLR3D	-0.013604651
TMBIM6	-0.0136092035
GALNT16	-0.013609844
SRRM4	-0.013612022
SPSB3	-0.013613838
STX16-NPEPL1	-0.0136155365
JAM3	-0.013643954
PDF	-0.013651801
DGCR6L	-0.01365578
KRTCAP2	-0.013659378
BBC3	-0.0136626195
TEX10	-0.013662751
CRTAM	-0.013668541
FZD9	-0.013671119
C22orf23	-0.013697685
MAN2C1	-0.013701737
HIVEP1	-0.01371038
ESRRA	-0.013738875
COLEC12	-0.013751281
GRIK5	-0.013753996
NDUFB9	-0.013763383
RUNDC1	-0.013769344
STRA13	-0.013785829
GTF2A1	-0.013790449
DISP1	-0.013796519
TSPAN18	-0.013813597
ASTN1	-0.013814505
CCDC183	-0.013820772
ARFIP1	-0.01382137
LRRC3B	-0.013827673
PTK7	-0.013832683
SEC14L6	-0.01384228
NCR3LG1	-0.013851277
HECW2	-0.013852385
NSUN2	-0.01385501
ASH2L	-0.013855168
TMEM170B	-0.013868795
NPY1R	-0.013872634
RHOF	-0.013879931
PRRT2	-0.013886693
TMEM19	-0.01388976
ZNF366	-0.013890918
ILKAP	-0.013895918
METTL1	-0.01391846
GPAT2	-0.013930709
ZNF506	-0.013931885
TRIP12	-0.013933273
TPM2	-0.013933629
COL9A3	-0.013933875
ABCB11	-0.01393676
SLC22A7	-0.0139503665
WDR45	-0.013954167
POLK	-0.013955843
C9orf142	-0.013961142
PIP4K2A	-0.013963102
ENOX2	-0.013963281
CCK	-0.013963513
ZNF654	-0.013972303
ASPA	-0.013974989
ERMARD	-0.01398574
SYCE3	-0.013993367
UBA6	-0.014016359
ZKSCAN7	-0.014022568
FERMT2	-0.014024344
GLYATL2	-0.014024771
USP32	-0.014029074
SLC26A5	-0.014031231
IFRD2	-0.01403474
DENND1A	-0.014039503
TNFRSF13B	-0.014050213
OR8D4	-0.014059377
RPRD2	-0.014070026
SVOPL	-0.014107316
PRLHR	-0.014108859
TSR2	-0.014114354
PRDM9	-0.014114663
C11orf58	-0.014131853
TXNL4A	-0.01414298
MFHAS1	-0.0141531285
WWP1	-0.014155729
ADGRA1	-0.014160804
MORC3	-0.014165685
PRSS35	-0.014168633
LOC79999	-0.014188993
PSENEN	-0.014189325
CYP11B2	-0.014211965
TELO2	-0.014234221
IVD	-0.014237759
EIF2AK4	-0.0142546715
PARP14	-0.014255234
STK17A	-0.014255593
ATP6V1C2	-0.014270823
ZCCHC5	-0.014286642
PXT1	-0.014309046
UNCX	-0.0143147735
GLI2	-0.014319913
TBC1D22A	-0.014320255
TSGA10	-0.014321463
SYNDIG1	-0.014321478
LINC01225	-0.014330955
SMAD5	-0.014332723
MTRNR2L13	-0.014333785
SLC43A3	-0.01434674
CLCN1	-0.01434747
CARD11	-0.014347519
GMPR2	-0.014348053
TAF9	-0.014353
HMX1	-0.014360235
TCF4	-0.0143707
NCOA6	-0.014378939
EBAG9	-0.014405662
OR5H2	-0.014416939
RHBDD1	-0.014420605
PSD4	-0.014420752
RERE	-0.014423137
WAPL	-0.01442723
PICK1	-0.014432909
HIST1H4E	-0.014438859
DOCK6	-0.014439886
PABPC1	-0.014445012
ZNF283	-0.014459244
GUCA1A	-0.01446199
ABCC12	-0.014466425
RIPPLY1	-0.014467091
ZFP36L1	-0.014483228
LGALS14	-0.014483791
NOBOX	-0.014485859
ACTA1	-0.01448881
FAM198A	-0.014494992
ASCC1	-0.014502002
PCGF3	-0.01451388
SRRD	-0.014514496
POLM	-0.014519131
SLC1A6	-0.014521876
IGFN1	-0.014522568
RAPGEF4	-0.014527362
WTIP	-0.014534873
C22orf34	-0.014537055
GPAT4	-0.014539439
UCN3	-0.014544276
DACT1	-0.0145551115
ASB3	-0.014558907
NIPAL2	-0.014560596
CAPNS2	-0.014567288
TRIM13	-0.014569006
LAP3	-0.01457714
WNK3	-0.014580505
VPS9D1	-0.014584524
ZBTB12	-0.014596018
FMOD	-0.014603362
FOXB2	-0.014607187
PRR25	-0.014623104
CD40LG	-0.0146232685
ZFAND4	-0.014642011
ACSM2A	-0.014649273
VAC14	-0.01465202
SMOX	-0.014664226
B3GNT9	-0.014678458
ATP6V1D	-0.0146842925
SLC16A13	-0.014686284
ZFY	-0.0147005785
LLPH	-0.014702066
HIST1H2BI	-0.014706455
LSM8	-0.014707748
PCP4L1	-0.01471127
TGFBR1	-0.014711545
CRIPAK	-0.014711745
STAG3L2	-0.014727656
KRT6C	-0.014752564
CABP4	-0.014754507
ABHD8	-0.014754876
SCN7A	-0.01477481
NBPF10	-0.014801845
ARL2	-0.014820684
UBL4A	-0.014836064
ND3	-0.014848819
SOWAHB	-0.014854652
YWHAG	-0.014860415
KATNBL1	-0.014865044
L3HYPDH	-0.014874499
TTC23	-0.014879996
MTNR1B	-0.014880342
PARP6	-0.014889923
HEATR5B	-0.014891047
HDGFL1	-0.014894069
GLTP	-0.014894778
SERTAD4	-0.0149087235
LILRB2	-0.014921863
RAD23B	-0.0149227455
PRL	-0.01493445
DEFA4	-0.014935041
NFATC3	-0.0149605805
MIER2	-0.014980657
CHMP4C	-0.014982858
CCDC17	-0.0149872005
IP6K2	-0.014995856
COL6A6	-0.014998241
FAM53C	-0.015008041
TOMM70A	-0.015008685
GDNF	-0.015014298
GOLPH3L	-0.0150162075
HTR1B	-0.015025953
KRTAP4-6	-0.0150277475
NAPB	-0.015034091
RBM22	-0.015039437
MYOM3	-0.015053495
RCSD1	-0.015061846
DGKQ	-0.015064695
FBXW9	-0.015064775
GLT8D1	-0.015071264
ZNF28	-0.015074782
PSMD9	-0.015080045
IL26	-0.015089137
PLA2G4F	-0.015096144
NCOR2	-0.01509703
ALKBH4	-0.015104081
KXD1	-0.015110775
SLC10A4	-0.015114607
APITD1-CORT	-0.015126553
EPS8L1	-0.015131162
PKNOX1	-0.0151463235
C3orf84	-0.015153685
FNBP4	-0.015155588
CCDC155	-0.015155722
TSPAN4	-0.015160093
TAGLN	-0.015164553
GMDS	-0.015178548
SOX12	-0.015186103
ST6GALNAC6	-0.015193927
RAB21	-0.015197241
KATNAL1	-0.015198496
RNF181	-0.015209728
KCNS1	-0.015210094
UQCC1	-0.015210355
ATP13A3	-0.015218899
FAM26F	-0.015219741
KIAA1755	-0.015225728
EEF2K	-0.015226358
MOB4	-0.01522783
SHBG	-0.015231322
KRT80	-0.015234648
GLIPR2	-0.015235917
GPR75-ASB3	-0.015240424
PRAC1	-0.015246605
SEP15	-0.015246696
SLC25A38	-0.015249374
ALPL	-0.015251591
UBD	-0.015260683
CCDC39	-0.01527222
SIDT2	-0.015282875
FASTKD2	-0.015291029
LCOR	-0.015302714
SNX4	-0.015305679
GBA3	-0.015318318
FADD	-0.0153315365
RABL3	-0.015333694
YBEY	-0.0153373135
KCMF1	-0.015348771
LOC389895	-0.015354513
TBCC	-0.015357466
PDLIM4	-0.015358179
PTP4A2	-0.015363467
UVSSA	-0.015376102
SLC46A2	-0.015382792
PAPSS1	-0.015386508
UBC	-0.015398745
TCF7	-0.0154023515
APLP1	-0.015408442
KIF25-AS1	-0.015411856
DKK2	-0.015413716
APOC2	-0.015421849
SF3B2	-0.015430494
LAMA3	-0.015436567
KCNJ9	-0.01544232
OCLN	-0.015443494
UCHL1	-0.015460955
MFSD9	-0.015472983
SCAMP1	-0.015477091
EIF4E1B	-0.015478889
UNC45B	-0.015479842
C6orf163	-0.015486927
POFUT2	-0.015492861
KRTAP5-4	-0.015494305
FXYD3	-0.015512303
LILRA1	-0.015528862
FGF6	-0.015538288
BATF2	-0.015540278
ADNP2	-0.015544523
SRRT	-0.0155545
ZNF578	-0.015565469
WNT8A	-0.015566477
UPF3B	-0.015572745
SELL	-0.015578607
SRSF6	-0.015579137
PIAS1	-0.015587308
CLPSL2	-0.015609454
SPATA2L	-0.015620858
ACADL	-0.015634365
TMC2	-0.015637536
MBD3L1	-0.015637998
DLX4	-0.015642768
C10orf111	-0.015658814
PPP2CA	-0.015659519
SAR1A	-0.015663898
SF3B4	-0.015673459
RBM43	-0.015676023
CAT	-0.015677178
MITD1	-0.015679618
KLF13	-0.015680311
CRBN	-0.015680963
AOX1	-0.015684607
NR2F6	-0.015689908
SOCS4	-0.015694052
TWF2	-0.01569764
TLK2	-0.015705867
SETD1B	-0.015712582
STX12	-0.0157283
GOLT1A	-0.015737642
GRINA	-0.015756145
RBMXL3	-0.015775196
NLGN4X	-0.01579543
MTOR	-0.015809802
PLEKHB2	-0.01581225
TCTEX1D4	-0.015820121
DEFB131	-0.01582231
CNTRL	-0.015826283
ZNF764	-0.01582745
ZNF263	-0.015830306
AVPR1B	-0.015835125
ASTL	-0.015839718
MED12	-0.015848646
PVRIG	-0.015850957
SPAG8	-0.015855603
PLTP	-0.015860047
C7orf73	-0.015862264
ASB16	-0.015868124
RGPD3	-0.015868487
OSBP	-0.015868777
PRKACG	-0.015871095
TGFB1	-0.015874488
GNAQ	-0.015877597
SH3RF1	-0.015877863
ZNF697	-0.01589053
FGF2	-0.015891535
CEP192	-0.015893389
GNG2	-0.01589887
OCIAD2	-0.015899112
LINC01189	-0.015899187
AFG3L2	-0.01590335
TPRG1L	-0.015904572
ZNF619	-0.015908178
ZNF720	-0.015910653
NPY2R	-0.015919453
ETFDH	-0.015921151
PARVB	-0.01592126
ROR2	-0.01592158
KIF1A	-0.01592293
H1FNT	-0.015927065
EPHX3	-0.015948795
PODXL2	-0.015950749
PRRG3	-0.015955873
FABP3	-0.015963234
C6orf191andARHGAP18	-0.015964981
DMBX1	-0.015977586
OPN4	-0.01598208
EDC3	-0.015986886
CENPF	-0.016009368
HINFP	-0.016009647
CNOT2	-0.01601128
LRRC32	-0.01601261
FOXJ1	-0.016026247
CHST7	-0.016030308
CNOT6L	-0.016035788
TSPY3	-0.016045582
CLDN19	-0.016068377
ZBED5	-0.016068792
GDF2	-0.016070586
DSTYK	-0.016080488
RP11-466A19.5	-0.01608283
WIPF2	-0.01608785
FRMPD4	-0.016097685
SPEM1	-0.016100196
KLF3	-0.016108505
ELF2	-0.016137827
DHRS7B	-0.01614668
PIK3CD-AS1	-0.01614716
FANCF	-0.0161568
IL17B	-0.016169682
SURF1	-0.016169704
VGLL2	-0.016171036
FRMPD3	-0.01617415
UBE2V2	-0.01617445
PAIP1	-0.016180078
SLC27A1	-0.016185932
UBE2B	-0.016189247
CD5	-0.016191153
IMPG1	-0.016192129
C20orf196	-0.01620784
UPK3B	-0.016216671
ADAM12	-0.016217297
MYO15A	-0.016217642
COA4	-0.016223166
FAM73B	-0.016227257
ZNF639	-0.016230518
JCHAIN	-0.016230559
MAN1B1-AS1	-0.016235495
CMKLR1	-0.016243568
OLIG2	-0.016264439
MAL2	-0.016265599
FBXO9	-0.016269438
ZNF587B	-0.01627897
TAF9B	-0.01628014
ZNHIT1	-0.016281174
TMEM41A	-0.016284537
COMMD2	-0.01629822
ELMO2	-0.016305573
SLC22A16	-0.016308915
MPLKIP	-0.016312107
DNAJC5B	-0.016322842
C12orf77	-0.016332198
HS3ST6	-0.01634787
ATRNL1	-0.016348148
SMIM13	-0.016350102
CGB1	-0.016378483
ST20	-0.016386343
GRM4	-0.016415624
APOOL	-0.016417436
RAB11B	-0.016419377
FAM160B2	-0.016422916
C8B	-0.016423581
TBC1D21	-0.01642435
USP51	-0.016445095
ARHGAP39	-0.016450351
BTN2A2	-0.016470043
PIGS	-0.016472071
DLD	-0.01648219
CHCHD4	-0.01648774
PQLC1	-0.016495822
LRRC23	-0.016501646
MRPL49	-0.016505945
ARL6IP4	-0.016507331
KDM5B	-0.016508004
PTBP3	-0.016510632
PRKAR2B	-0.016516829
RITA1	-0.016519029
CLCN2	-0.016533172
TPPP	-0.016545886
TEP1	-0.016554967
TXNDC9	-0.016555449
EYA2	-0.016556611
AGAP6	-0.016557114
TRAK1	-0.016559783
C12orf66	-0.016561324
ABHD12	-0.016568603
FBXL15	-0.016572973
ING4	-0.016591644
SNX29	-0.01661244
AP2M1	-0.016630214
INO80B-WBP1	-0.016632244
KRT73	-0.016638745
RNF146	-0.016643738
TRO	-0.016647814
KRT9	-0.016650587
BTBD6	-0.016653435
ZMIZ1	-0.01665367
NKX2-8	-0.016655194
TTLL2	-0.016655281
LOC388692	-0.016670749
RAB7B	-0.016672198
CRTC1	-0.016677365
HCAR3	-0.016681626
SCN2A	-0.01668437
ASAH2B	-0.01668692
ZFP90	-0.016688878
GLG1	-0.0167032
ANKUB1	-0.016703254
NEURL2	-0.016711887
ISG15	-0.01672042
PCF11	-0.016751092
U2AF1	-0.016751766
XRN2	-0.016757276
FDX1	-0.016761499
DNAAF5	-0.016761811
SLC25A26	-0.016765475
SLC29A3	-0.016775645
ADAR	-0.016785044
SOCS1	-0.016796544
DNAJC6	-0.016799977
MARC2	-0.016805833
NOL4L	-0.01680651
LRRC37A3	-0.016820734
CPO	-0.01682864
STAU1	-0.016833872
LOC100421561	-0.016837064
ADAM7	-0.016837994
OR10X1	-0.016840588
CFAP20	-0.01684497
LOC338797	-0.016847739
ZNF678	-0.016851382
NRBP1	-0.016853662
TMOD2	-0.01685803
ETF1	-0.016860703
RIPK2	-0.016870216
BHLHA15	-0.01687642
C1orf54	-0.016877314
TTC21A	-0.016880084
DCTN2	-0.01688329
ARHGAP21	-0.016885214
PXDC1	-0.01688535
LOC646938	-0.01688703
ZC3H10	-0.016888235
OPN1LW	-0.01688932
CBR1	-0.016899766
TRAPPC4	-0.016905813
HECTD2	-0.016908176
TRIM24	-0.01691024
FAM13C	-0.016919412
KCTD12	-0.01692133
KCNQ1	-0.016935643
CYP4Z1	-0.016936898
KCNF1	-0.016938318
C12orf42	-0.016942909
SRD5A3	-0.016959237
FUT9	-0.016959382
GRHL2	-0.016975036
KRT3	-0.016981302
H1F0	-0.016988702
CDHR2	-0.016989743
UGT1A1	-0.01699214
CHTF8	-0.016998189
NMS	-0.017019529
PNOC	-0.017019851
COX11	-0.017023617
C14orf177	-0.017027875
SLC30A6	-0.017050663
HES3	-0.017058598
CNOT1	-0.017060662
KLHL36	-0.01707911
SEPSECS	-0.017080123
MICAL1	-0.017090918
FEM1B	-0.01709628
MYDGF	-0.01709892
GTF3C2	-0.0171065
ITCH	-0.017111136
MAPRE1	-0.01711285
SSH2	-0.017125756
DOPEY1	-0.017133363
IFT27	-0.017143646
CTR9	-0.017147083
WDR1	-0.017149685
MOGAT2	-0.017164001
MYCT1	-0.017169205
NDUFB7	-0.017173167
RARS	-0.01717802
GABARAPL2	-0.01718129
SCGB1D2	-0.017186979
ZNF93	-0.01718824
SPACA5	-0.017192252
RASSF4	-0.017194357
ERCC5	-0.0172118
POMGNT2	-0.017212091
RNF220	-0.017212255
UBE2H	-0.017226065
PRR29	-0.01722658
OR4F4	-0.017248834
MIB1	-0.01724934
ATP6V1F	-0.017249733
GPX5	-0.01727069
PANX1	-0.017273435
IRF6	-0.01727494
HMGXB4	-0.017277839
YTHDC2	-0.017281275
FLAD1	-0.017289208
TM2D1	-0.017293867
C3orf30	-0.017295506
RERGL	-0.017303001
OR13C5	-0.01730992
MMS19	-0.01731269
TMEM236	-0.017317124
ZNF19	-0.017320942
ABCF3	-0.017324537
HOXA1	-0.017324604
C19orf47	-0.017327966
SLC5A12	-0.01733808
IPPK	-0.01734084
STEAP1	-0.017341753
SOS1	-0.017343542
MOAP1	-0.017361699
WBSCR22	-0.01736693
SPANXN4	-0.017385408
MILR1	-0.01738737
PNLIPRP2	-0.017395489
PBRM1	-0.017407458
FAM133B	-0.017417021
UPF3A	-0.017429205
FADS3	-0.017433077
TNFSF18	-0.017436132
BRF2	-0.017440712
OPTC	-0.017448973
TRIM39-RPP21	-0.017449062
MOB1B	-0.017485227
GM2A	-0.017487075
LINC01565	-0.017491437
SAR1B	-0.017492391
MAP3K11	-0.017499853
FAM71D	-0.017512968
ZMAT2	-0.017527668
CCS	-0.017528573
TMEM231	-0.017534617
TAF10	-0.01753816
FGR	-0.017542582
ZBED8	-0.017566362
REP15	-0.017571243
PAPOLG	-0.017571455
IL12A	-0.017574748
SCAP	-0.017575229
TEAD3	-0.017577896
ZCCHC17	-0.01757799
COPE	-0.0175782
ENOSF1	-0.017579041
C4BPB	-0.017579366
UGCG	-0.017580194
ARHGAP31	-0.017582068
DVL1	-0.01760191
SLC22A2	-0.01760877
SMAP1	-0.017631838
TMEM232	-0.017634057
USP1	-0.017638002
AP1G1	-0.01764216
C1orf229	-0.017662974
IDE	-0.017663613
ZNF418	-0.017667646
AMTN	-0.017715592
UBE2Z	-0.017718613
PSMB8	-0.017731199
GPR143	-0.01773429
COL5A2	-0.017738963
HEXA	-0.017739236
MRGPRG-AS1	-0.017739356
TANGO2	-0.017741052
HOXC8	-0.017743856
TYW1B	-0.017746462
MUC7	-0.017749213
OR2T11	-0.017756099
MACROD2	-0.017756818
POTEF	-0.017766463
DVL3	-0.017772624
LRRN1	-0.017775852
RAB34	-0.017782597
KIF6	-0.01778588
HAUS5	-0.0177878
COPG2	-0.017791545
HMX2	-0.01779159
ZNF572	-0.017795304
CHAT	-0.01780037
VPS4B	-0.017802157
RNF145	-0.017804148
TEN1	-0.017811382
C1orf64	-0.017814962
RALBP1	-0.017820086
S100A2	-0.017820332
RSPH14	-0.017824866
DNAAF3	-0.017825257
BPIFA1	-0.017825533
MTMR3	-0.017826216
SLC35B3	-0.017828615
TBRG4	-0.017831342
AGO3	-0.017835021
GCH1	-0.017842535
TUSC3	-0.017842697
STRBP	-0.017846216
TP53TG3C	-0.01784647
CREBL2	-0.017850524
HSD17B4	-0.017854987
MIEF1	-0.017865194
UBALD2	-0.01787448
ZBTB11	-0.017893482
ANKRD10	-0.017907321
PSMC4	-0.01790838
CATSPER3	-0.017913807
EIF3A	-0.017916491
BANF2	-0.017935386
SLC36A1	-0.017958753
ZNF534	-0.01798536
PRSS23	-0.017995281
BEGAIN	-0.018000538
GJD4	-0.01800687
RP11-998D10.7	-0.018008454
SLC25A6	-0.018009651
WFDC13	-0.018012324
KLK13	-0.01801237
MFSD12	-0.018022211
TMEM69	-0.018023083
NIPBL	-0.018026048
WDR86-AS1	-0.018042337
FUT4	-0.018043457
ITGB3	-0.018056883
C3orf18	-0.018057687
HOXB8	-0.018064287
DCTN3	-0.018071337
FZD2	-0.01807444
C6	-0.018075872
TBC1D13	-0.0180966
HERC2P3	-0.018105531
DAZ2	-0.018108524
STAT1	-0.018120615
ZNF536	-0.018121324
TMEM234	-0.018125903
MRPL10	-0.01813253
PSMC1	-0.018148001
LATS1	-0.018148491
ZNF664	-0.018149996
EMC2	-0.018175112
CHST12	-0.018177152
KRTAP22-1	-0.01817876
RBM42	-0.018184775
INPP5K	-0.01820045
ZNHIT6	-0.01820594
TRIM32	-0.01820931
NPY	-0.018210633
C9orf85	-0.018218923
FLT4	-0.018219179
EIF4ENIF1	-0.01822789
ENDOU	-0.01823395
TTC1	-0.018233987
LINC00116	-0.018234123
MTRNR2L8	-0.018234432
PIWIL4	-0.018242626
LST1	-0.0182453
CHMP4B	-0.018252918
PLGLB2	-0.018260632
BAZ1B	-0.01826344
ZNF302	-0.01827964
CERS6	-0.018284122
PODXL	-0.018284453
PRKD1	-0.018288204
ADAM21	-0.018289
FOXJ2	-0.018290605
NXPH1	-0.018293895
LRAT	-0.018293975
CRLF1	-0.018296648
BTBD19	-0.018318817
OR4D9	-0.01832019
ATE1	-0.018323002
SLAMF9	-0.018331576
SLC38A7	-0.018332707
POP7	-0.018340928
PARS2	-0.018353324
TSC1	-0.018361382
ABCC3	-0.018382464
TMEM170A	-0.01839534
SPINK8	-0.018396594
SYAP1	-0.01841604
SNX3	-0.0184327
CD48	-0.01843486
ZNF772	-0.018437102
STK38L	-0.018439721
CDK5	-0.018442439
IL17REL	-0.018450065
PDE6A	-0.01845114
ARMCX2	-0.018458141
CPB2	-0.018471615
NCBP3	-0.01847231
PLEKHJ1	-0.018472996
SCRG1	-0.018476797
L3MBTL4	-0.018480476
SLC52A3	-0.01848174
DCAF17	-0.018485298
MAGEA10-MAGEA5	-0.018491544
GMPPB	-0.01849536
AKAP8	-0.018518023
DIRAS1	-0.018532196
FZD7	-0.018537465
MIB2	-0.018547501
NUP62	-0.018551964
FTL	-0.018568726
ADGRG2	-0.018581796
RINL	-0.01860688
RBM15B	-0.018625285
EPHX1	-0.018625328
ATP11A	-0.018629432
TRAPPC2L	-0.01863562
CHCHD3	-0.018636681
XPO7	-0.018638164
HCRTR2	-0.018638462
ZFP92	-0.018641965
ATP8B3	-0.018679122
NAV2	-0.018681189
KRTAP19-6	-0.018702926
CXXC4	-0.01870619
GNB2	-0.018710118
TMEM132C	-0.018710742
PRR18	-0.018715393
C16orf96	-0.018724786
ETV6	-0.018726237
MOB3A	-0.018726692
DCAF4L1	-0.018728424
ZNF490	-0.018731438
MCOLN1	-0.018737
LINC01561	-0.018737055
TSSK4	-0.018737707
TMEM91	-0.01874313
RAB3IL1	-0.018753115
CTD-3032H12.2	-0.018759297
GUCY2D	-0.018760305
FOXD4L3	-0.018765833
FLI1	-0.018773025
UBQLN1	-0.018776141
SNRPD2P2	-0.018795481
GRID1	-0.018808017
RETN	-0.018811364
PRSS16	-0.018812155
DEFA3	-0.018816605
BCAM	-0.01882009
STAT5A	-0.01882377
PRKAG1	-0.018823957
WHSC1L1	-0.018826216
MINPP1	-0.018835858
CCNI	-0.018840602
LRCH3	-0.018841878
KLF6	-0.018843664
PCBP2	-0.01884899
HERC2P2	-0.018852701
CSNK2A1	-0.018860301
ODF3L2	-0.018867731
RALGAPA1	-0.018885309
EIF4G1	-0.01889703
LINC00174	-0.018909937
GPATCH2	-0.018913936
MTMR2	-0.018924214
IQSEC2	-0.018925725
SAMD7	-0.018932268
SAMD4B	-0.018945329
LRRC14B	-0.018950036
SLC39A14	-0.018951809
CXCL17	-0.01896193
DYNLRB1	-0.018972902
OR2F2	-0.018975206
GK	-0.018976174
PAX6	-0.018991753
ZNF441	-0.018995842
ARTN	-0.019005196
TACC2	-0.019011877
ZFP91-CNTF	-0.019016666
CDC27	-0.01902218
SLC25A4	-0.019042203
OR13C7	-0.019046962
ATP6V0A1	-0.019048499
UTF1	-0.019050177
SERPINE1	-0.019051379
DACT2	-0.01905408
GABRR1	-0.01905665
RBFOX3	-0.019066945
ATG2A	-0.019075891
CLRN3	-0.019084398
GRAMD1B	-0.019085234
FKBP2	-0.019089658
EFCAB1	-0.019094381
STARD3	-0.019102318
ZC3HAV1L	-0.019102782
ZMYND15	-0.019103378
CPB1	-0.019104868
ENPP2	-0.019105231
CDCP1	-0.01910979
GPR42	-0.019120231
ZFP41	-0.01912065
ABHD17C	-0.01912292
BORCS7-ASMT	-0.019135939
FAM117B	-0.019136513
CMPK1	-0.019143248
TEPP	-0.019151213
BHLHA9	-0.01915806
DMP1	-0.019162213
NEK6	-0.019166864
ZNF557	-0.019167688
OR1I1	-0.019169884
CNGA4	-0.019180898
NLRP14	-0.019184224
AKAP8L	-0.019197337
NPEPL1	-0.01921466
BRS3	-0.019225322
TMEM184C	-0.019230466
GDF5	-0.019233892
DHX29	-0.01923403
ZNF571	-0.01923926
TCEAL7	-0.019247737
DPEP2	-0.01926415
SBSN	-0.019267308
KTN1	-0.019274935
ISY1-RAB43	-0.019278422
DAAM2	-0.019285131
MAF	-0.019290421
PPDPF	-0.019303303
C1QC	-0.019307073
AQP12B	-0.019308032
EGLN1	-0.019311842
CAPN3	-0.019315563
DSCR3	-0.019324291
TLL1	-0.019337034
GPRC6A	-0.019339224
GBAS	-0.019366324
CIT	-0.019383848
MED11	-0.019389402
TAT	-0.019393101
UHRF1BP1L	-0.019394936
FAM9A	-0.019398417
JAK2	-0.019410301
SQSTM1	-0.019411262
PRKG2	-0.019418865
NMNAT3	-0.019421253
NXF2B	-0.019421715
DEFB136	-0.019428173
KRTAP5-7	-0.01943029
LINC01359	-0.019437965
CASC3	-0.019453503
ZNF195	-0.01945953
PNPLA6	-0.019465666
TMEM265	-0.019474408
XIRP1	-0.019476175
NPLOC4	-0.019477913
HIST4H4	-0.019492371
LARS	-0.01949728
URGCP	-0.019524915
ADAD2	-0.019525796
HP	-0.019526722
ST20-AS1	-0.019541012
UBQLN2	-0.019554641
ADAMTS2	-0.019572143
P2RY12	-0.019587995
ZBED9	-0.019589733
PSG11	-0.01959551
NHLRC4	-0.019610068
F7	-0.019624079
TGM5	-0.01962629
SERTM1	-0.019630665
SMU1	-0.019634342
AKT3	-0.019635847
MGST3	-0.019653942
AGAP5	-0.019666443
APOC1	-0.019668952
VARS2	-0.019679293
FAM120A	-0.019683097
IL22RA2	-0.019687952
CTC1	-0.019702386
TTLL10	-0.019708091
APOBEC4	-0.019709222
MAGEA2	-0.019713152
GPR173	-0.01971633
AVPR2	-0.019722536
LOC101927550	-0.01972833
CLTC	-0.019730037
NUAK2	-0.019731108
PPP1R3F	-0.019741544
ACAT1	-0.019746345
MSANTD3-TMEFF1	-0.01974929
LILRB4	-0.019754166
EIF2A	-0.01975753
COQ7	-0.019759173
MSRA	-0.019778762
PBXIP1	-0.019783542
STK17B	-0.019789014
FIZ1	-0.019789753
BCAT2	-0.019790912
WBSCR16	-0.019797402
CSN1S1	-0.019798305
DEFA1	-0.019812742
DEFA1B	-0.019812742
RBM4B	-0.019814404
SLC22A8	-0.019827075
SERPINB4	-0.01983159
AHR	-0.0198413
ZNF141	-0.019844178
SEC24B	-0.019850489
ERCC4	-0.019860739
SLC13A4	-0.01986443
GLI4	-0.019867104
OSBPL7	-0.019869914
RESP18	-0.019873207
KRT84	-0.019878743
SELM	-0.019880563
TRIM41	-0.019890776
ASS1	-0.01989262
OR2T33	-0.01989734
BLZF1	-0.019900907
TMEM62	-0.019903302
SLC30A7	-0.019907657
C1QL4	-0.019911207
YPEL4	-0.01992824
USF2	-0.01994559
FUCA1	-0.019950813
TTC22	-0.019962568
WWC1	-0.019971652
PLXDC2	-0.019984474
ZNF529	-0.019989436
FTO	-0.019994495
LCE1A	-0.020007057
MAP3K10	-0.020042744
CAMK1D	-0.020053452
RHAG	-0.020056112
C17orf50	-0.020061146
ARL8A	-0.020066507
POMK	-0.02006839
RBM33	-0.020068416
ATP4B	-0.020073203
SPATA31A7	-0.02008745
MUC21	-0.020090302
LOC100505549	-0.020090982
AIPL1	-0.020107862
ODC1	-0.020109788
FAM222B	-0.020111216
IRX2	-0.02012172
STIM1	-0.020122731
RAB5B	-0.020123271
C6orf229	-0.020140003
IQCF2	-0.020146137
NRXN2	-0.02014821
SBNO1	-0.020156251
ZNF140	-0.02016172
GPR142	-0.020168113
STK24	-0.02016983
ACOXL	-0.020175358
MEFV	-0.020176303
C7orf77	-0.020178812
EPRS	-0.02020486
FBXO11	-0.020209773
RADIL	-0.020213991
COX14	-0.020224087
CTBP1-AS2	-0.020224508
IKBKAP	-0.020226508
PLCB3	-0.020236628
DUSP4	-0.020237291
OR4C13	-0.020245595
TAS2R39	-0.020247873
ENY2	-0.020250173
LDLRAD4	-0.02025161
ASAH1	-0.020259563
SLC30A9	-0.020279935
LIPT2	-0.020282522
RND3	-0.020290315
PF4V1	-0.020306537
PEG3	-0.020315481
GYPB	-0.02032584
SNRK	-0.020340165
KCND2	-0.020356052
ADGRV1	-0.020372935
KLHL28	-0.020376725
RIIAD1	-0.020380761
GTPBP8	-0.02038392
COL4A3	-0.020396302
THAP6	-0.020399868
NOS1	-0.020404039
CELA2B	-0.020410836
SLC35D3	-0.02042178
TBC1D4	-0.020424573
CYP2S1	-0.020429198
REEP4	-0.020440187
RASSF1-AS1	-0.020445367
NBPF3	-0.020447442
JTB	-0.020447493
SOSTDC1	-0.020458808
FTCD	-0.020461425
DEFB129	-0.020464486
KIAA1586	-0.020464905
FIG4	-0.020465678
MATN2	-0.020466816
ZNF525	-0.020482676
RNF185	-0.020487288
LELP1	-0.020496478
ICAM2	-0.020501113
STXBP2	-0.020502727
PIGO	-0.020535816
AP1G2	-0.02055228
IFNA17	-0.020554772
MFSD6L	-0.020560348
IST1	-0.020565527
TTC6	-0.020586792
ALK	-0.020588102
NKAP	-0.020590883
CXorf40B	-0.020606294
MFN2	-0.020610753
TMEM240	-0.020632455
PRORY	-0.020632854
METTL18	-0.02064291
TTC13	-0.020643968
SELK	-0.0206441
MED30	-0.020654555
TRMT11	-0.020656098
NOC4L	-0.020656317
ABCG2	-0.020667328
GRK1	-0.020672297
KIF2B	-0.02067861
RBL2	-0.020680564
SCN1B	-0.020683562
JUP	-0.020683745
GPR63	-0.020689528
ZDHHC9	-0.020699292
BPIFB2	-0.020710109
PLEKHG5	-0.020714162
MSC	-0.020722985
ANKRD18B	-0.020727655
TWISTNB	-0.020733729
BAIAP2L1	-0.020734806
PDE6C	-0.020737333
PRIMA1	-0.020737665
ARL5C	-0.02074267
SLC30A5	-0.020744735
CSNK1E	-0.020753682
ZNF705E	-0.020761747
KRTAP10-10	-0.020762851
HOXA10	-0.020763395
F2R	-0.020763602
SCN2B	-0.020764362
TMEM248	-0.020768529
FAM26E	-0.020773426
MAPK12	-0.020780247
OXSR1	-0.020784391
HOXD1	-0.02078828
LIMA1	-0.020788608
TCTEX1D1	-0.020790137
ADHFE1	-0.020795641
CD36	-0.020800345
GAD1	-0.020829076
MOV10	-0.020830566
AMICA1	-0.020832887
NR2E1	-0.020836674
CCSAP	-0.020841494
FAM136A	-0.020841792
CHURC1	-0.020851165
NCOA4	-0.020854237
PTCRA	-0.020857342
BTBD10	-0.020860516
TRIM49	-0.020864064
PHF3	-0.020884404
PKD1L2	-0.020888988
FOXD2	-0.020896781
AREL1	-0.020901963
ARHGEF18	-0.020919818
ASB2	-0.020937318
PADI1	-0.020961687
SLURP1	-0.02096907
PDCD1LG2	-0.02097059
CCAR1	-0.020981908
SREBF2	-0.020982899
UBA3	-0.020984272
C9orf135-AS1	-0.0209908
ASXL1	-0.020991672
POTEI	-0.020999504
CIC	-0.021000609
RABIF	-0.021002294
CNBP	-0.021002613
LDOC1	-0.021007746
ZNF891	-0.021008078
SYCP2L	-0.021015082
FBXO39	-0.021015396
EIF3J	-0.021028962
PUS7L	-0.021036146
RRP36	-0.02103816
SHCBP1L	-0.021042775
CFAP61	-0.021045066
IL5	-0.021062242
CPT2	-0.021062408
MAPK8	-0.021068916
STIM2	-0.021092474
SLC5A8	-0.021107795
CD7	-0.021117698
UBOX5	-0.021134846
UTP3	-0.021140562
ZNFX1	-0.02114787
OXER1	-0.021170152
TMEM156	-0.021170156
PLAC4	-0.021183515
PIH1D3	-0.021200454
MAFK	-0.021203889
EMC9	-0.021205623
MROH6	-0.021218915
MTM1	-0.02122867
PRRT1	-0.02124399
FAM151B	-0.021244034
NUCKS1	-0.021247668
MAP2K4	-0.02125127
DCTN5	-0.02125512
MARK2	-0.021263953
EWSR1	-0.021264188
MIR5195	-0.021266079
ZNF136	-0.021290652
DCAF12L1	-0.021304639
ELP5	-0.021315059
MPC1	-0.02131988
CD63	-0.021332482
ZFP28	-0.021354038
RPL3L	-0.021365916
KIF3C	-0.021382613
C15orf56	-0.021384653
ZNF41	-0.021398623
PABPC4	-0.021402868
CCDC172	-0.021403339
CCDC102A	-0.021404378
PAFAH2	-0.021420058
HDHD3	-0.021432258
TNC	-0.021436777
IL18BP	-0.021436974
CSAG3	-0.021438591
CCDC53	-0.02143951
IDH3G	-0.021442262
ARMC7	-0.021444522
G6PD	-0.021451345
KRTAP2-3	-0.021467945
DPM3	-0.02147093
LTB4R	-0.021480963
RP9	-0.021489883
TMEM82	-0.021496834
MFSD2B	-0.021510612
R3HDM1	-0.021511132
TMOD3	-0.02151299
CLCN7	-0.021534914
SFXN3	-0.021535084
CLEC4E	-0.021537805
TP53INP2	-0.021539947
BCL2L2	-0.021551803
KRTAP17-1	-0.02155775
NAT16	-0.021560209
DFFA	-0.021561297
SLC4A2	-0.021565773
MAGEB17	-0.021568777
OR6C74	-0.02157402
B3GNT4	-0.021576269
ZNF469	-0.021601474
STRADA	-0.02160173
TRIM49D1	-0.021618376
ASXL3	-0.021618692
DEPTOR	-0.021619938
FAM207A	-0.021624599
C11orf54	-0.021625062
BAALC-AS2	-0.0216253
PPP2CB	-0.021630716
LMF2	-0.021639006
CD69	-0.021653555
KIF2A	-0.021657808
TNFAIP3	-0.021668594
MGRN1	-0.021704754
SH3GLB2	-0.021711078
PIGY	-0.021716638
POU3F2	-0.021730877
TM4SF5	-0.02173362
CCDC87	-0.02173739
PIK3CG	-0.021743875
REG3G	-0.021749692
SIAH2	-0.021750532
TET3	-0.021755219
IL4	-0.021755937
MTRNR2L1	-0.02175625
PRR23D2	-0.02176244
PRR22	-0.021773485
DDX17	-0.021777477
TOPORS	-0.021777594
CDK8	-0.02178713
OTX2	-0.02179771
JMJD4	-0.021802377
PURB	-0.02180404
SRRM2	-0.021807764
JRK	-0.02181794
LOC100506422	-0.021821419
PIK3CB	-0.021821963
RNF38	-0.021831496
PIKFYVE	-0.02184262
ABTB1	-0.021842983
TMEM99	-0.021843703
ZNF202	-0.021849608
PCTP	-0.02185045
NUFIP1	-0.021852167
IGF1R	-0.021852301
UQCC3	-0.021861324
KIF12	-0.021862714
C1orf168	-0.021869576
ENDOD1	-0.021873647
FAM19A3	-0.02187458
C18orf25	-0.021888962
HECTD1	-0.021890111
SLC38A4	-0.021890631
DR1	-0.02189166
MAPK1	-0.021898838
CNNM4	-0.02190644
MTRNR2L3	-0.021909669
SF3B1	-0.02191047
VAMP8	-0.021924626
ZNF324B	-0.021939224
TMEM209	-0.02194952
GSE1	-0.021951253
PIK3C2A	-0.021951364
FAM189A1	-0.021954099
TMTC2	-0.02196147
CAAP1	-0.021964112
SLC18A2	-0.021966308
MBTPS2	-0.02197237
EHD4	-0.021974133
H2BFM	-0.021980833
LOC100129083	-0.02198377
TRIM4	-0.021992821
ANKRD6	-0.022000263
SUB1	-0.02200498
ZNF561	-0.022010533
C1orf226	-0.022018043
LRRFIP1	-0.022021428
DERL1	-0.022025542
SHOC2	-0.022025587
ENPP1	-0.022045221
IL17D	-0.022046797
OR2L3	-0.022047913
ZNF114	-0.022075638
MLLT1	-0.02207924
DYNLL2	-0.02208031
EFHB	-0.022104518
STAG3L3	-0.022104708
EPC2	-0.022110289
TRPC4AP	-0.022119597
NSUN4	-0.022124447
APOC4	-0.02212659
SLC45A2	-0.022132633
F12	-0.022139277
LYSMD4	-0.022147207
ELL	-0.022148909
RNF125	-0.022151029
TMEM185A	-0.022159295
ZSWIM1	-0.022164566
DFNA5	-0.02216858
PDLIM3	-0.022175888
LRP6	-0.022199769
DENND6A	-0.022204058
STAB2	-0.022230152
ZRANB1	-0.022232039
WDR26	-0.022233231
MTRF1L	-0.02223426
TBC1D9	-0.022245765
PAX8	-0.022257939
THAP7-AS1	-0.022262955
ZNF672	-0.022269411
MBNL1	-0.022270069
SMARCC2	-0.022272168
CNTF	-0.022274762
ZNF641	-0.022280488
MYH11	-0.022280844
TMEM207	-0.022282152
GUCA1B	-0.022295209
LIMK1	-0.022325361
SPAST	-0.0223277
LOC105371242	-0.02232791
CYB5A	-0.022337658
ZNF705D	-0.02233933
CHCHD2	-0.022340165
SNRNP27	-0.022341851
RFX7	-0.02234229
RMDN3	-0.02235174
WNT9A	-0.022352519
CYP24A1	-0.022359665
PPIE	-0.022387624
EPN2	-0.022392314
PTPRZ1	-0.022399437
TSHZ2	-0.022401143
ATXN3	-0.022417786
FAM131C	-0.022418866
RAD23A	-0.022420645
GPR180	-0.022434063
PIGT	-0.022441236
CEACAM19	-0.022476738
AZGP1	-0.022495275
SACM1L	-0.022501055
RTN1	-0.02250303
OSTC	-0.02250754
RCBTB1	-0.022520753
ZNF135	-0.022528175
CTNND1	-0.022529073
TYRP1	-0.022538483
NBL1	-0.022546373
TSC22D2	-0.02256287
CDC42BPB	-0.022570072
DCUN1D4	-0.022573613
C10orf88	-0.022574354
BCL2L13	-0.022578543
UBE2V1	-0.022578675
IL3RA	-0.02258083
MYADM	-0.022589933
EPDR1	-0.022593323
NT5C2	-0.022602823
LRRC75B	-0.0226095
OPTN	-0.022620378
ZMYM6NB	-0.022625465
RNF186	-0.022626642
NGLY1	-0.02263134
CAPZA2	-0.022639826
RSPRY1	-0.022651758
TSG101	-0.022655888
KIAA0196	-0.022666708
C15orf62	-0.02266749
FAM60A	-0.022675017
UBR1	-0.022685032
BMPER	-0.022689458
SORCS2	-0.022690346
TRIM44	-0.022698438
UBE2D1	-0.022702815
GABRR3	-0.02270778
PSG8	-0.022718554
SHISA5	-0.022723263
PATZ1	-0.022723434
KIAA1683	-0.022731338
TMEM79	-0.022743737
BCAN	-0.022749819
MRGPRF	-0.02275033
TREML2	-0.02276102
CDKAL1	-0.022761649
KRT28	-0.02276204
FAR2P1	-0.022797262
TMEM155	-0.022808818
PHOX2A	-0.022810798
CCNB1	-0.022813711
AKAP12	-0.022820517
MAP3K19	-0.0228266
STAMBP	-0.02283453
OARD1	-0.02283624
NDEL1	-0.022843694
ZNF646	-0.022860881
RREB1	-0.022865081
IKBIP	-0.022867858
DPP10	-0.02288474
FSIP1	-0.022885654
FAM47B	-0.02288644
GALK2	-0.022949368
PDE12	-0.022952825
ZNF280C	-0.022960456
DEPDC5	-0.022969645
ABRACL	-0.0229777
DSC2	-0.022987936
ZC2HC1B	-0.023000438
PRKCI	-0.023005093
KCNK15	-0.023030382
SLC24A3	-0.023034291
LCMT1	-0.02303562
TRAM1L1	-0.023035632
AARD	-0.023038665
ECE1	-0.023065189
HTR6	-0.023071235
UIMC1	-0.023072224
HIGD1C	-0.023101645
CNBD1	-0.023103774
ZFYVE9	-0.023109434
IGSF5	-0.023113951
OTUD5	-0.023115119
NMRAL1	-0.02311624
CLN8	-0.023134647
MRPL22	-0.023137458
RAB1A	-0.023147749
CAP2	-0.023149498
HLCS	-0.023155833
PEX13	-0.023171226
AAED1	-0.02318182
PRR26	-0.023187319
OR8K5	-0.023204045
VCX3B	-0.023205219
BEX1	-0.023206303
FBXO31	-0.023212653
IP6K3	-0.023213556
CCDC93	-0.023216218
USP22	-0.023220088
ABHD14B	-0.023230545
KCNC3	-0.023231737
TMEM187	-0.023234727
COX7A2L	-0.023237191
SNX15	-0.02323799
TDRD10	-0.023241172
SMIM17	-0.023275377
SYT10	-0.023295302
DYRK1A	-0.023303408
DPH3P1	-0.023309188
LOC100287728	-0.023311209
PDZRN3	-0.023311608
MRPS10	-0.023313254
SLC8A3	-0.02335826
ANKS1B	-0.023363303
OR10A6	-0.023367295
NCOA5	-0.023367997
P4HA1	-0.023368997
ADNP	-0.023398636
MAP7D3	-0.023403065
KCTD9	-0.023405058
MAFG	-0.023407515
PLEKHA3	-0.023414372
SLC25A11	-0.02342308
PNRC2	-0.023430614
SLAIN2	-0.023432266
YAP1	-0.023441117
C1S	-0.023450475
PRR30	-0.023468085
PAM	-0.023476426
SLC39A9	-0.023477612
PKIA	-0.023478605
IFIT3	-0.023480196
ITPRIPL1	-0.02348756
CPA5	-0.023506012
FBXO30	-0.023511603
LGI4	-0.023516448
SKIL	-0.02352203
PLEKHA2	-0.023533735
CEND1	-0.023539104
FUT5	-0.02354617
MTDH	-0.023547318
FLRT2	-0.02355393
KRT32	-0.023558114
NOXA1	-0.023568625
C15orf48	-0.023578614
RHOT1	-0.02358426
CDH22	-0.02358779
ITPKB	-0.023591498
AP5M1	-0.023594871
CHMP3	-0.023604946
UBN2	-0.023606552
PLAA	-0.023619432
ADAMTSL3	-0.02362215
TEX19	-0.023634484
SIK3	-0.02363673
AVP	-0.023667233
HACD2	-0.02367289
DMPK	-0.023677915
CCDC106	-0.02368945
TMPRSS15	-0.023695348
EIF2AK1	-0.023696039
DUSP22	-0.023708966
NUDT4	-0.02371128
MAZ	-0.023715762
OR6N2	-0.023717184
TMEM222	-0.023719938
LTN1	-0.02372733
KRTAP9-2	-0.023731664
H3F3B	-0.023741411
flawmawbo	-0.023752008
PRKCD	-0.023753447
PRKCA	-0.023755243
CCL26	-0.023759648
FZD3	-0.023771731
YBX2	-0.023786133
LINC00552	-0.023790374
DRAM2	-0.023809891
TRMO	-0.023826752
CCKAR	-0.02382792
WWOX	-0.023837881
AGK	-0.023839423
CCDC134	-0.023865744
UBE2A	-0.023870593
ZNF503	-0.023878831
GAL3ST4	-0.023878971
KLC1	-0.023905376
GOSR1	-0.023911329
EXPH5	-0.023916591
DNAJC25	-0.023932798
C4B	-0.02394538
C4A	-0.02394538
CFAP97	-0.02394667
SAGE1	-0.023947783
CTF1	-0.023950731
DEFB108B	-0.02395449
DYNLRB2	-0.02396382
IQCF5	-0.02397718
PPARGC1A	-0.023983164
RTF1	-0.023987547
WSB2	-0.023990411
ZNF705G	-0.024005702
PPP1R14B	-0.024008775
SAFB2	-0.02402937
IQCK	-0.02410276
SYDE1	-0.024110287
VTI1A	-0.024111265
RAD51L3-RFFL	-0.024111642
CUL7	-0.024116386
CXorf38	-0.024130251
WDR19	-0.024134796
OTX1	-0.024136253
DDX31	-0.024143688
CANX	-0.024153497
OR8S1	-0.024153864
TMED2	-0.024154998
IRX6	-0.02415764
OTC	-0.024158372
DNAJC5	-0.02415979
ABI1	-0.024166757
ASMTL	-0.02416971
ZNF606	-0.02419526
TNKS	-0.024214236
CRTC2	-0.024225833
RTN3	-0.024249453
SMIM22	-0.024284575
MTRNR2L9	-0.024287077
BIRC7	-0.024289047
TAAR3	-0.024292447
MED1	-0.02431125
SIGLEC15	-0.02431396
CDC40	-0.024320481
CNNM2	-0.024323102
TMEM61	-0.024326034
SYMPK	-0.024326641
FOXJ3	-0.024329195
MYH7B	-0.024331205
CD14	-0.024342261
PTPN6	-0.02434402
FGFR1OP2	-0.024345797
GUCY1B3	-0.024361378
ABI3BP	-0.02437302
NFIX	-0.024376675
KMT2D	-0.024380723
FCRL2	-0.02438687
ZSCAN32	-0.024394087
ZNF445	-0.024400104
TMEM131	-0.024405885
GPX3	-0.024412261
ZNF382	-0.024412714
CYP11B1	-0.02441578
MAMSTR	-0.024418738
CILP2	-0.024433158
RPP38	-0.024437018
SERPINA10	-0.024437355
PRLH	-0.024437923
LRRC59	-0.024444314
ADAM2	-0.024445273
OR3A1	-0.0244456
PROB1	-0.024456894
PDIA3	-0.024471842
MAGIX	-0.02447518
DESI2	-0.024478348
FKBPL	-0.02447919
KRT79	-0.024482412
BFSP1	-0.02448534
CPNE6	-0.024506005
ZNF362	-0.024513945
CFAP73	-0.02452143
C7orf13	-0.024521703
OR5B3	-0.024525043
XXbac-BPG154L12.4	-0.024526125
TMEM176A	-0.024527086
FGD5	-0.024528224
KIAA1715	-0.024588084
GTF3C4	-0.024590807
APOBEC3A	-0.024595244
NKD2	-0.024597593
BTG4	-0.024618367
MAPK8IP2	-0.024630018
SLC2A4RG	-0.02463187
RAB3IP	-0.024633411
SCYL2	-0.024634842
STARD7-AS1	-0.024637466
ARMCX5	-0.024642175
TMEM110	-0.024649307
TMCO5A	-0.024655506
CBX8	-0.024671514
POLR3GL	-0.024674848
PPAP2B	-0.024683753
AKNAD1	-0.024706395
BCL2L10	-0.0247151
UBE2E3	-0.024715587
DEDD	-0.024728537
MANSC4	-0.024734676
DRAXIN	-0.024743414
SGSM1	-0.02474613
OTUD6A	-0.024748558
ANXA11	-0.024753692
ZNF492	-0.024758065
BECN1	-0.02476064
EMC1	-0.02476536
EXOSC6	-0.02477004
ACTC1	-0.024771903
PEX6	-0.024774803
HDAC5	-0.024778903
LPL	-0.02478143
CNOT4	-0.024794992
PKIB	-0.024814447
TMEM239	-0.024822231
ZNF385C	-0.02483695
NR2F2	-0.024839697
CLN5	-0.024842141
RPP30	-0.024842247
HMCN1	-0.024854451
PEX19	-0.024866337
KIF20B	-0.024871418
ZSCAN25	-0.024872527
TMEM182	-0.024875969
SLC26A3	-0.024887191
IMPA1	-0.024891542
UBE2NL	-0.024898771
TMEM151B	-0.024904573
CDS1	-0.024907941
SPRR1B	-0.02491532
CDX4	-0.024916278
CCNA1	-0.024936201
GOLGA8O	-0.024940543
SACS	-0.024944715
EFS	-0.024958927
ENG	-0.024966557
DIDO1	-0.024968822
MMP10	-0.02497795
TCTE1	-0.024985762
CHRM2	-0.025005598
RSL24D1	-0.025005804
FAM180A	-0.025009135
ZNF814	-0.025024269
CSDE1	-0.025027644
ETS1	-0.025034606
SUN3	-0.025043894
ZNF777	-0.02505558
NCF1	-0.025055636
FAM69B	-0.025069851
WDFY3	-0.025074007
PPARA	-0.025087986
ZNF683	-0.025095787
P4HA3	-0.025113517
MCF2L	-0.025125027
GOLGA4	-0.025125058
HSPA12A	-0.025132425
KIAA1024	-0.025138352
SLC30A3	-0.02514523
LINC01296	-0.025159037
MPC2	-0.025162337
ZC3H12D	-0.025165966
APPBP2	-0.02516726
ZNF2	-0.025177944
KATNB1	-0.025195703
INTS9	-0.025204811
DCUN1D3	-0.025208673
EXOC4	-0.025211275
SLC25A41	-0.025213353
OR51F1	-0.025219183
INO80D	-0.025233546
ERC2	-0.025239354
FAM13A	-0.02524205
TMEM191C	-0.025259413
SLC28A1	-0.025280187
UBA1	-0.025288824
C1D	-0.025304653
RNASE2	-0.025323546
MROH1	-0.02532538
VNN3	-0.025339745
FAM9C	-0.025354983
ERO1A	-0.025357746
ACTR1B	-0.025358247
KLHDC2	-0.025358608
RORB	-0.025368067
UBE2D3	-0.025384586
UBA5	-0.02539732
C6orf99	-0.025408497
DNASE1	-0.02542017
TAS2R38	-0.025426459
MRGPRG	-0.025437368
DHX35	-0.025437888
NSUN5P1	-0.025438778
ECHDC3	-0.025442688
CFI	-0.025471065
ALDH3B2	-0.025480485
TRIM68	-0.02548135
ATP5G1	-0.025483672
PNO1	-0.025483783
MUC5AC	-0.025486208
ZNF436	-0.025486369
DPYSL5	-0.025503444
PRDM11	-0.025508583
PIGH	-0.025513003
MYO1F	-0.025516002
CD300LF	-0.025525777
LEPR	-0.02552623
SNX2	-0.025526984
GBP3	-0.025532804
ASPDH	-0.025546892
RLN3	-0.025549423
ZNF644	-0.025552338
DIS3	-0.02555991
C22orf42	-0.025579033
KLHL15	-0.025587488
MRVI1	-0.025587715
ERICH1	-0.025588285
TSSC1	-0.025595453
OR7D4	-0.025600918
ZNF724P	-0.025606874
NPHS2	-0.025613086
PAX5	-0.025617369
GBX1	-0.025619468
OSBPL9	-0.025626974
KLHL7	-0.025627676
KRTAP24-1	-0.02563472
CEP164	-0.025634812
MAP6D1	-0.02567376
ZNF277	-0.02568242
MEOX2	-0.025685236
TAP2	-0.025690662
GNA15	-0.025702707
C1QTNF3	-0.025704764
ZDHHC12	-0.02571216
MBD6	-0.025731895
NUTM2D	-0.025738887
MAP4K5	-0.025740534
HSD17B10	-0.025741465
OR4F29	-0.02574729
OR4F16	-0.02574729
MAST2	-0.025749002
TBC1D19	-0.025762971
SLC35D2	-0.025767913
SPATA31D4	-0.025776757
DIP2B	-0.02578356
SEC14L1	-0.025799109
PKDREJ	-0.025810014
KPNA1	-0.025820531
ADCY7	-0.025825288
TOR1AIP1	-0.02585149
ANGPTL3	-0.02585187
RNF207	-0.02585616
C11orf94	-0.025857978
EIF3F	-0.025860012
FAM91A1	-0.025868643
OR1L6	-0.025869332
COMMD3-BMI1	-0.025870668
C21orf58	-0.02588187
PLGLB1	-0.025885459
RAPGEF2	-0.025886877
PCNX	-0.025889248
ATF7IP	-0.025894234
PHF13	-0.025896976
MCM3AP-AS1	-0.025901072
STX2	-0.025914973
PI4K2A	-0.025921984
ZNF8	-0.02592519
C10orf54	-0.025926795
MIOS	-0.025939062
ZNF790	-0.025945835
SPATA24	-0.025967356
ATG101	-0.025969783
SCN4B	-0.025978988
NBPF9	-0.025986565
SDE2	-0.025989242
FSTL1	-0.026002286
ZFR2	-0.026012076
CSGALNACT1	-0.026017327
MYBPH	-0.026026154
RNASE12	-0.026030898
RILPL1	-0.026044542
IMPG2	-0.026051614
THEM6	-0.026052909
AKT2	-0.026058061
ATP6V1G1	-0.02607819
NME8	-0.026092833
TEX264	-0.026097164
SIK1	-0.026104484
LDLRAD2	-0.026118062
AGBL1	-0.026122576
HDAC10	-0.026125923
CDC25B	-0.026128244
SURF2	-0.026142271
CYP17A1	-0.026152091
MICU2	-0.026152717
RARS2	-0.026154853
C19orf18	-0.026156817
AP2A1	-0.026160471
C20orf197	-0.026165077
NUDT1	-0.026165511
ATAD2B	-0.026172856
CLK3	-0.026176382
SLC25A17	-0.02617851
BARX1	-0.02619818
RAP2C	-0.026210321
OR11H7	-0.026212402
CDKL2	-0.026223004
ZNF558	-0.026227292
COMMD8	-0.026239822
ZNF449	-0.026240706
C9orf16	-0.026246263
TFDP3	-0.026250958
C9orf47	-0.026252603
BORCS6	-0.02625275
ZNF705A	-0.026253602
MYL4	-0.026260504
PCYOX1L	-0.02626386
CSPG5	-0.026264071
C11orf71	-0.026266914
SEMA6D	-0.026270786
C22orf46	-0.026287373
SIN3B	-0.026289202
L1TD1	-0.026297877
CCAR2	-0.026298076
RCN1	-0.026299827
SCNM1	-0.026314363
NOL9	-0.026349325
TIMM17A	-0.026353274
MPV17L	-0.0263589
TAOK3	-0.026361281
C11orf63	-0.026361313
DMXL1	-0.02636759
ACVR2A	-0.026381262
VPS37B	-0.026381427
FARP1	-0.026388101
ZNF599	-0.026394695
ANGPTL6	-0.026395187
TNNI2	-0.026397476
HCFC1	-0.02640913
TYRO3	-0.026411401
OR51G2	-0.026414031
TSC22D1	-0.026418028
ZAR1	-0.026424577
ZFP62	-0.026434155
RCE1	-0.026434379
SSX2IP	-0.02644299
METTL6	-0.026459297
P2RX3	-0.026465153
SLC35B1	-0.026480384
C18orf8	-0.026492395
CCNB3	-0.02650268
dorsnarby	-0.026515363
BACE1	-0.026517859
TGIF2-C20orf24	-0.026519682
MAFIP	-0.02652367
CFAP74	-0.026528968
ACOT2	-0.02653526
CSNK1A1	-0.02654011
CEP44	-0.026569024
ADGB	-0.026589314
TXLNG	-0.026589608
MLH3	-0.02659328
LAPTM4A	-0.026603509
MCOLN3	-0.026614822
KCNJ14	-0.02663314
TAF1L	-0.026640778
ARIH2	-0.026641613
TP53	-0.02665109
MAGEA12	-0.02666009
TRPM4	-0.02668195
GBP5	-0.026685402
ZNHIT2	-0.02669239
TCF24	-0.026699284
SIX2	-0.026706133
MEI1	-0.026709545
RMDN1	-0.026726501
PHKB	-0.026734848
NCSTN	-0.02674631
PPRC1	-0.026754402
RBAK	-0.026764864
C6orf89	-0.026765058
STRN	-0.026770705
MPPED1	-0.026781926
B4GALT6	-0.02679525
ACADVL	-0.026801053
FAM96B	-0.026805805
HILPDA	-0.02681426
NAT8B	-0.026834106
OR2M5	-0.02683949
NUDT17	-0.026842367
OR2T3	-0.02684301
LONP1	-0.026862357
CDC16	-0.026862865
CSNK1G2	-0.026865082
MUM1L1	-0.026874503
IER3	-0.026880309
CALHM2	-0.026885588
SPX	-0.026909132
MIEN1	-0.026910076
ZBTB6	-0.026931072
FAM189B	-0.026931489
PRR23B	-0.026933212
TAPBP	-0.026938487
SARAF	-0.026946142
DPH1	-0.026959885
TICAM1	-0.026964905
EFNB2	-0.02698679
KIFC3	-0.026988586
HRASLS	-0.02700042
SLC2A12	-0.027002184
EAPP	-0.027008334
MPV17L2	-0.027009021
TSPY10	-0.027019612
SCGB1D1	-0.02703449
SSBP1	-0.027036496
ST14	-0.027060432
HIST1H2AK	-0.027063029
IKZF3	-0.02706601
CELSR3	-0.027081018
DAW1	-0.027084159
SLC5A11	-0.027091041
LYRM5	-0.027095001
TAF2	-0.02711546
OR2T34	-0.027124684
FBXO36	-0.027135754
OR11H4	-0.027135998
ARPP19	-0.027153388
FAM228B	-0.027155196
ANKRD27	-0.027158951
CT45A1	-0.027161138
AC008753.6	-0.027168406
VEZT	-0.027195416
TRIM39	-0.02720659
POLR3H	-0.027211376
BACH2	-0.0272123
AMBRA1	-0.027214864
CISD2	-0.027215121
FOXC2	-0.027219418
ZNF384	-0.027221913
RRN3	-0.027228748
EFCAB14	-0.02723191
R3HCC1	-0.027240092
UNC119	-0.027240777
SPPL2A	-0.027241634
GAPVD1	-0.027252058
CXCR5	-0.027255025
USP36	-0.02726468
NUPR2	-0.027271975
IQCF1	-0.027281793
EIF2S2	-0.02728463
MAN2B2	-0.02731002
CDON	-0.027310874
ENTPD4	-0.027325649
ZHX1	-0.027327638
CD244	-0.027329484
TUFT1	-0.027329776
LRIF1	-0.027337216
ATP6V1B2	-0.027344026
PAQR6	-0.027391866
RNF150	-0.027392076
BOD1L1	-0.027397305
TEX14	-0.02741256
PVR	-0.027413065
SECISBP2L	-0.027435413
GNGT1	-0.027477201
CTB-75G16.3	-0.02749488
TP73	-0.02751297
SNX13	-0.027514374
EMX1	-0.027525852
ERBB2IP	-0.027527988
RAB8B	-0.027533801
EPHA3	-0.02754082
OR2T10	-0.027547369
RBM23	-0.027558094
GSTO2	-0.027565312
PHTF1	-0.027565982
IRAK1	-0.027571784
ADGRL3	-0.027574548
AGBL4	-0.027576989
SYTL3	-0.02759327
ZSCAN26	-0.027602514
ANK1	-0.02762572
EIF1	-0.027641185
HMBOX1	-0.027647488
PEX1	-0.027683191
TUBAL3	-0.027685903
DYNC2H1	-0.027688866
GGT5	-0.027707772
LINC00273	-0.027709063
SATB2	-0.02773859
FAM21A	-0.02773898
COPS6	-0.02774051
CEBPD	-0.027741699
CCNE2	-0.02774183
DDX6	-0.027742194
PERP	-0.027745992
VASN	-0.027748074
MAGEC3	-0.027771115
KCNH3	-0.027782049
CACNG4	-0.027792063
YES1	-0.027794769
STAT3	-0.027795063
SETDB2	-0.027811132
YME1L1	-0.02782113
PPP1R3G	-0.027824046
HSF2	-0.027824624
C7orf50	-0.027828021
TWIST2	-0.027844131
KRT25	-0.027845498
ARL8B	-0.027849635
MAGEC2	-0.02785098
SPPL2B	-0.027871365
USP17L2	-0.02789559
DIRAS3	-0.027896713
SDR39U1	-0.027901644
RBM38	-0.027905146
ASB18	-0.027905762
UBAC2	-0.02790879
KDM6B	-0.027909506
BAZ2A	-0.027914224
SLC25A27	-0.027928717
TRAM1	-0.027930109
EFCAB3	-0.02794726
DCAF5	-0.027951213
ZBTB7B	-0.027953649
TMED9	-0.027984357
POTEE	-0.027992444
KAT8	-0.027995639
SEPT11	-0.028013617
SRP72	-0.028038612
TMEM225	-0.028045084
PRPF6	-0.028054211
OR8A1	-0.02805474
B3GNT7	-0.028056104
FAM126B	-0.028064638
LOC100130357	-0.02806895
MPP5	-0.028070897
BLOC1S6	-0.028077075
ZNF197	-0.02808064
SLC22A10	-0.028082933
LNX2	-0.028087024
OR4A47	-0.028098086
NAA20	-0.028120428
GDAP2	-0.028124018
OR13C4	-0.028124114
ZNF428	-0.028128188
OR52B6	-0.028133115
NGRN	-0.028149448
CFAP157	-0.02815391
SNAI2	-0.028155746
VAMP7	-0.028181901
PSG2	-0.028182795
LRRC73	-0.02819717
PTS	-0.028203439
TTR	-0.02821239
C2orf80	-0.028215561
DYRK2	-0.02822162
ZNF778	-0.028225001
FAM103A1	-0.028228998
SAA1	-0.028231654
TRAPPC6A	-0.02823849
TDRD6	-0.028238924
RAPH1	-0.02826657
KLK14	-0.028269624
FOXA1	-0.028277008
PGC	-0.028278964
TMEM18	-0.028288884
KIR3DX1	-0.028297842
C11orf44	-0.028299231
GBP4	-0.02830333
SUDS3	-0.02830514
HSPE1-MOB4	-0.028308272
ALS2CR11	-0.028318081
CYCS	-0.028318744
ARL6IP1	-0.028323231
GPCPD1	-0.028337546
SLC26A9	-0.02835106
BMPR1A	-0.028354423
TMLHE	-0.02835934
ZNF527	-0.02836304
OR6C65	-0.028372118
TBC1D29	-0.02838344
IFNL2	-0.028388284
CARD19	-0.028389538
SYCP2	-0.028420439
PDCD6IP	-0.028461408
REC114	-0.028463708
SUPT5H	-0.028467804
RFPL3	-0.028482819
CABLES2	-0.028496377
RPP14	-0.028496549
MIR670HG	-0.0285062
SCUBE2	-0.028523026
RGS3	-0.028523212
TBC1D9B	-0.02853103
TMEM120B	-0.028554494
FERD3L	-0.028565047
KLHDC8B	-0.028574768
WNT2B	-0.02857902
ARHGEF5	-0.028586006
AKIP1	-0.028586842
ERP29	-0.028587023
EPC1	-0.02858873
TMC4	-0.028589237
CCDC65	-0.028612414
CDC42	-0.028615111
FBXO48	-0.028617175
ZFYVE26	-0.028647289
APOL2	-0.028658574
PRELID3B	-0.02866257
SENP1	-0.028671835
MPZL1	-0.02869081
MRPL54	-0.028701462
SDAD1	-0.02870749
PTPRN2	-0.028707951
IYD	-0.028708544
MIPEP	-0.028712206
SPDL1	-0.028715534
SPTA1	-0.028726028
KLHL4	-0.028734935
TRIM64	-0.028746208
ARHGAP42	-0.028746897
OR1D2	-0.028753802
DAPK2	-0.028760336
TMED10	-0.028780073
TAAR6	-0.028787185
ZNF10	-0.028795516
IPO8	-0.028820513
SIMC1	-0.028856207
C2orf61	-0.028860692
MEX3C	-0.02886871
LEUTX	-0.028881097
MOSPD2	-0.028919533
SOX8	-0.028934542
RRAD	-0.028937578
CPSF1	-0.028939338
GMEB1	-0.028944261
IL20RB	-0.028949656
QKI	-0.028965035
CT83	-0.02896643
CNGB1	-0.028972954
CCL1	-0.028974637
GIMAP8	-0.028986756
PLS1	-0.028987478
GYS1	-0.02899083
DZIP3	-0.029029764
S100A8	-0.029033469
GPR83	-0.02903727
DOK4	-0.029045876
ALG11	-0.029048324
OR2A42	-0.029052882
OR8J2	-0.029053025
IFI27L2	-0.029061873
GGT7	-0.029070623
AC010894.3	-0.029085392
ZNF491	-0.029087342
RBM46	-0.029089523
DOCK2	-0.029095303
TDP2	-0.029099414
MAGOH	-0.029104777
CBLC	-0.029133797
MMACHC	-0.029138751
GFY	-0.02914897
CSTF2T	-0.029152768
PPP1R12A	-0.02916201
CLEC18A	-0.029193345
TNRC18	-0.029218985
NAIF1	-0.029226307
RNF10	-0.029239636
TAS2R3	-0.029240157
C6orf15	-0.029240338
HUS1	-0.029241307
BAGE	-0.029244414
COX8A	-0.029246802
CEBPB	-0.02925277
AMN1	-0.0292534
SLC39A3	-0.029263858
NDUFA13	-0.029264685
TRAM2	-0.029283011
KIDINS220	-0.029288525
KLHDC10	-0.02929114
ODF3L1	-0.029316299
WNT3A	-0.029338593
MGC57346-CRHR1	-0.029353658
AP1S2	-0.029374022
NUDT16L1	-0.02937791
SH2B1	-0.0293847
TMEM214	-0.029389746
MESP1	-0.029390393
PRSS38	-0.029393606
AQP1	-0.029400978
MLLT11	-0.029404419
USO1	-0.029422782
MPHOSPH9	-0.02942847
BMP2K	-0.029433725
STRADB	-0.029434327
CC2D1A	-0.029435065
CALML3	-0.029437717
FBXL12	-0.029439839
NXNL1	-0.029453874
TOMM34	-0.029463895
PRB4	-0.02949396
OR8J1	-0.02949461
SPATA19	-0.029495768
HEMGN	-0.029497739
UNC5C	-0.029503273
GPC2	-0.029524455
LINC01620	-0.029536761
CHAMP1	-0.029539384
CLDN5	-0.029561317
SYTL1	-0.029562142
SOX11	-0.02956438
HSPB6	-0.029565025
HLA-DMB	-0.029569937
LRRC41	-0.029609028
C11orf53	-0.029613776
VCAM1	-0.029616432
GNG3	-0.029623615
TMEM243	-0.029624663
SRI	-0.029629953
NKX1-1	-0.029631492
AOC3	-0.029639333
LVRN	-0.02964162
KIAA2026	-0.02964677
MDP1	-0.029650792
CCDC141	-0.029657234
PROZ	-0.029659709
NAP1L5	-0.029677909
LEPROTL1	-0.029694721
ZBTB9	-0.02969494
ENKD1	-0.02970407
H2AFV	-0.0297163
WDR44	-0.029724117
TIMM10B	-0.02974048
CKAP2L	-0.029743122
CAD	-0.029747682
ACP1	-0.029750824
SMARCE1	-0.029754085
SLC25A40	-0.029755136
HEXDC	-0.029756973
OSCP1	-0.029760664
MKLN1	-0.02976221
IL17RC	-0.029765286
CANT1	-0.029766493
HAP1	-0.029766876
OTOP2	-0.029772164
RHOC	-0.029784942
RAD54L2	-0.02978903
HPGDS	-0.029790986
GDF15	-0.029794017
TIGD3	-0.029794106
MFSD8	-0.029794203
ZCRB1	-0.029796677
PLEKHA8P1	-0.02980172
KIF25	-0.02980746
PHF2	-0.02981274
PLA2G2F	-0.029816996
LYN	-0.029817332
PAFAH1B1	-0.029838305
RBM8A	-0.029852303
AGPAT2	-0.029860985
CCDC115	-0.029867131
KDELC2	-0.02986872
HSPA12B	-0.029871274
FRMPD2B	-0.0298814
SMIM10L2B	-0.029895969
ADH5	-0.029899696
C6orf141	-0.029903227
GNPDA1	-0.029957253
DCAF7	-0.029960707
VBP1	-0.029966155
HGS	-0.029967377
RBKS	-0.029978944
WRN	-0.029981416
USP33	-0.029982205
LRRN4	-0.029984267
ZBED4	-0.02999496
MBOAT4	-0.029997466
KLHL20	-0.030005816
DDOST	-0.030014561
AHRR	-0.030017005
SF3A2	-0.030020433
ARHGEF33	-0.030027434
LTC4S	-0.030035464
MDH2	-0.030041361
GANAB	-0.03004785
REEP5	-0.030052762
FBXO7	-0.0300578
POM121C	-0.030058505
ZNF234	-0.030059427
FAM89B	-0.030063858
DLEC1	-0.030081406
IFNW1	-0.030081937
DEFB4B	-0.030085852
SLC25A33	-0.030093635
MAGEA3	-0.03011051
MBD5	-0.030113166
TMEM86B	-0.030122774
C20orf24	-0.030146834
FAAP20	-0.03014973
ADIRF-AS1	-0.030156309
LFNG	-0.030160485
ARX	-0.030160995
WDR20	-0.030184254
BCL11A	-0.03018463
SMARCAD1	-0.030210283
GPRASP1	-0.030261224
SLC7A13	-0.030274114
TFPI2	-0.030307408
HSPB11	-0.030307878
IQCF6	-0.030309986
PIGG	-0.030317776
ZNF708	-0.030321714
UNK	-0.03033173
BFAR	-0.030334434
NFIA	-0.030334642
ACAP1	-0.03033509
ZNF215	-0.030339273
AKR1B1	-0.030342607
CHD8	-0.03034422
CGGBP1	-0.03034946
NID1	-0.030350057
BCL2	-0.030356228
ZNF471	-0.030357774
CCR9	-0.030378748
GATM	-0.030384772
FBXO10	-0.030393388
C5orf34	-0.030399144
CHM	-0.030405791
ZNF786	-0.030422166
RUNX1T1	-0.03043609
HLA-DPB1	-0.030452361
HABP2	-0.030462358
KCNJ12	-0.030463688
SNTB1	-0.030475957
C11orf1	-0.0304789
ROPN1	-0.030482274
PRAMEF4	-0.030489022
KLKB1	-0.030497435
NT5C3A	-0.030497901
FREM2	-0.030502755
TAB2	-0.030503955
DCAF8L1	-0.03051099
PAGE1	-0.030517302
RSBN1	-0.030520134
C18orf32	-0.030524552
KIF4A	-0.030529175
RFXANK	-0.030533526
PPP6R1	-0.030536463
SLITRK3	-0.030539889
DCAF6	-0.03055774
SUMF2	-0.030561902
CNTD1	-0.030565366
ANTXRL	-0.030583428
TP53BP2	-0.030586893
OGFOD2	-0.030591834
IQCA1L	-0.030594058
CCDC74B	-0.030606247
STARD6	-0.030617619
DICER1	-0.030618818
PROL1	-0.03061945
GDI1	-0.030619733
CEBPA	-0.030622033
UBXN8	-0.030630376
RNF144A	-0.030631779
CLCC1	-0.03063799
SDHAF4	-0.030640272
TCN2	-0.030650863
NUDT4P1	-0.030658918
HOXA3	-0.030671066
LILRA6	-0.030673653
BIRC2	-0.030682443
ZNF746	-0.030682653
ZNF767P	-0.030686602
SYBU	-0.03069162
TRIM36	-0.030693471
MAPK3	-0.030702882
COA1	-0.03070589
NEURL1B	-0.030706108
ZNF281	-0.030709507
RABL2B	-0.030711098
AIMP1	-0.030722545
TAPT1	-0.03073579
PLPPR5	-0.030743154
VTI1B	-0.030748513
ZDHHC4	-0.030756595
ARHGAP25	-0.030757328
RRAGB	-0.030762017
PPP1R3D	-0.03080315
HMGN5	-0.030807063
APOBEC3B	-0.03081254
ATMIN	-0.030814469
ITGAL	-0.030842187
RBM7	-0.03085533
SPANXA1	-0.030857073
ATF2	-0.03086472
PRR12	-0.030883163
RNF41	-0.030896582
DHX34	-0.030916773
ELMO1	-0.030919096
SLC25A12	-0.030923858
FAM132A	-0.030930893
ADAM20	-0.030937452
VHL	-0.03094127
TRDN	-0.030943284
SMIM15	-0.030957488
FAM209B	-0.030964073
COL5A3	-0.030966297
SLC18A1	-0.030968854
WDR88	-0.031001681
CHCHD5	-0.03101565
DLG2	-0.03102957
GFRA4	-0.03106287
PPTC7	-0.031070894
TBC1D14	-0.031074224
RIOK3	-0.031088714
DENND4B	-0.031095471
RAB35	-0.031126114
HIPK3	-0.031151015
SPATA2	-0.03115161
TRAPPC13	-0.031156322
YDJC	-0.031164004
POLR3B	-0.031168997
CT62	-0.031181155
KANSL3	-0.031187775
LTK	-0.031191468
CALR	-0.031197442
LRRC8A	-0.031204471
MARCH9	-0.03121661
TNFRSF19	-0.031217923
CCNJ	-0.031222712
SECISBP2	-0.031223617
HIST1H2BA	-0.03123604
LMO2	-0.031263072
MBD4	-0.03127782
MPZL3	-0.03128722
USP47	-0.03129702
GSTA5	-0.031306982
STK11IP	-0.031331975
NOSTRIN	-0.03133284
PPM1K	-0.031372838
CMTR1	-0.031390384
CDK16	-0.031395495
RFT1	-0.031395897
TMEM192	-0.031400662
PARP16	-0.03140793
ZNF391	-0.03141056
ZP1	-0.031414736
SYNDIG1L	-0.031415194
CNNM1	-0.031429395
ADH1C	-0.031442918
RBPJ	-0.031457752
CDV3	-0.031462967
FAM222A	-0.031465847
OR4F3	-0.031481817
ZNF486	-0.031484623
ZDHHC18	-0.031488314
TMEM143	-0.03149822
NEFM	-0.031499196
KCTD5	-0.03151166
MRAP	-0.031514615
RAB3B	-0.03151582
ETV3L	-0.03153086
KLHL32	-0.031553436
ZNF473	-0.031563062
ZNF264	-0.03156368
GGA1	-0.031593125
CAMK2D	-0.03159421
TAF13	-0.031620182
NXF3	-0.03163996
OR9A2	-0.031649075
CCNB1IP1	-0.03165087
LNP1	-0.031654254
OR14C36	-0.031660464
CEACAM6	-0.031661097
LOC149373	-0.031666595
BMX	-0.031676978
DDRGK1	-0.031681933
ACSS1	-0.031683996
ZNF660	-0.031699155
ENOPH1	-0.03171057
CTDSPL2	-0.03172103
OR13F1	-0.031727817
FAM98B	-0.031729832
AP1M2	-0.03173373
DLC1	-0.031740807
CTU1	-0.031742882
GCLM	-0.031750143
C22orf39	-0.03176007
ST8SIA1	-0.03176715
KRTAP4-5	-0.031779602
TADA1	-0.031783383
CYB5R1	-0.03179948
UBXN4	-0.03180369
PRKRIR	-0.03180844
TCEAL4	-0.031813703
ADAMTS7	-0.031817436
ZNF710	-0.031826533
SLC6A13	-0.031829014
KLF17	-0.031831548
PGBD5	-0.031834003
ZBTB1	-0.031838465
FGFBP3	-0.03183859
TIMD4	-0.031859405
AP3M1	-0.031867757
PPIL2	-0.03186869
TTC39B	-0.031885542
C11orf72	-0.031889465
ZNF311	-0.031893983
IFFO1	-0.031894356
UPK1A-AS1	-0.031895563
JPH4	-0.031897333
EXOSC10	-0.031898398
PIGP	-0.031898677
HRH2	-0.031902634
TSC2	-0.031912573
LCORL	-0.03191281
LRTM2	-0.03191542
NNMT	-0.03192889
SLC14A1	-0.0319397
FAM122B	-0.031944808
NUGGC	-0.03196278
TTC7B	-0.03197218
SSX7	-0.03197652
PRR34	-0.031986713
ZRANB3	-0.03198816
CYLC2	-0.031991243
LOC101928436	-0.032020316
ZNF468	-0.032038268
CBY1	-0.03204899
CHST14	-0.032052808
ZFHX4	-0.032059047
SHFM1	-0.03207194
C10orf131	-0.032103788
TXLNGY	-0.03210531
TP53I3	-0.032106612
KIAA1143	-0.032115314
SLCO4C1	-0.032122318
CDC26	-0.032132525
CTSB	-0.032139063
RBPJL	-0.03214862
DGUOK	-0.032163408
NMD3	-0.0321939
FILIP1	-0.032197516
TMEM159	-0.032211524
GLP1R	-0.032213878
STEAP4	-0.032217972
FAM196A	-0.0322491
ZFX	-0.03224995
NKAPL	-0.032264564
GALK1	-0.032275356
C4orf48	-0.03227937
ESYT2	-0.032291915
SGTA	-0.032305017
SMARCD1	-0.03231964
MTFR1L	-0.032324698
FAM135B	-0.032326028
NUBP1	-0.032329407
AR	-0.03233401
SCML1	-0.032335475
PAK2	-0.032343023
EPB41L5	-0.032349583
WDR72	-0.032351583
PPFIA4	-0.032361917
RGS13	-0.032365855
DHX33	-0.032370098
TMEM144	-0.03237801
ENAM	-0.032389715
MMP12	-0.03239035
SERPINA3	-0.032400444
CXorf40A	-0.03240457
ZNF276	-0.032409992
HBEGF	-0.03241407
GSK3B	-0.03243128
EDF1	-0.032434616
FNBP1	-0.03243536
TSHZ3	-0.03243771
C10orf120	-0.03246067
NANP	-0.032465875
SYT13	-0.03247099
CCDC71	-0.032471158
CLDN4	-0.03247954
CNPY1	-0.032489326
TRIM23	-0.032489672
MANBAL	-0.032500327
WDR54	-0.032504726
CD226	-0.032508332
TNP1	-0.03251512
METRNL	-0.032524955
ZDHHC15	-0.03254309
PLXNB2	-0.03257773
POTEB3	-0.03257954
PGGT1B	-0.03259318
FLRT3	-0.032594193
SLC35A4	-0.032604974
ZNF346	-0.032606382
DNPEP	-0.032607116
AKR1D1	-0.032622766
KRTAP10-3	-0.0326249
SLC22A24	-0.032626327
ZNF740	-0.03262899
GALNT15	-0.03264499
CRX	-0.03264914
LRGUK	-0.032654252
CXorf23	-0.032657575
KLHL3	-0.032658555
TRAPPC11	-0.032659527
XRRA1	-0.032668956
GRPEL2	-0.032681037
RASGRF2	-0.032684114
FBXL2	-0.032691143
SEPHS2	-0.03269601
COL8A2	-0.03269647
HBB	-0.032717824
LGI2	-0.03272234
GLTSCR1L	-0.03274533
ZNF812P	-0.032745626
SGIP1	-0.032750968
ARL3	-0.032758266
NAPA	-0.03276262
CIDEA	-0.03276905
EGR3	-0.03277502
NCOA3	-0.032780223
C1orf111	-0.032808114
NAA35	-0.03281537
AP4M1	-0.032830987
DCP1A	-0.03283281
SERPINI2	-0.032856416
MRGPRX2	-0.032872014
GTF2E1	-0.03287511
FAM98C	-0.03288072
TAF5L	-0.032888286
PFN4	-0.032904074
FLJ33360	-0.032907315
DEFB134	-0.03292506
LIPN	-0.03293863
PRKG1	-0.032941803
JMJD1C	-0.03294737
TRPS1	-0.032957625
CCDC107	-0.032966852
MARCO	-0.032969117
ORMDL3	-0.032984007
ATP6AP1	-0.03298408
UNC13A	-0.032989953
SLC38A2	-0.032992326
HLA-DRB1	-0.032996666
DTD2	-0.03301338
PIR	-0.033014167
TULP3	-0.033028096
UCHL3	-0.03303146
GZMK	-0.03303329
TM9SF2	-0.033040144
HSD11B1	-0.033047
SLTM	-0.033053376
IRF2BP1	-0.033062685
ACOT6	-0.033069022
GRID2	-0.033070475
PPP4R3B	-0.03307402
NUDT11	-0.033076018
DLX2	-0.033083428
SAMD9L	-0.033088222
SPIDR	-0.03309118
GHRH	-0.033095546
STEAP1B	-0.033109587
SERPINH1	-0.033110105
RNF14	-0.033114016
TWF1	-0.03312125
FOXR1	-0.033128366
STAG2	-0.0331447
LAMB1	-0.033146497
RASL10B	-0.033185232
LINC00269	-0.033216238
PPP6C	-0.033216555
HEPHL1	-0.03322132
PFN3	-0.033224374
TTC17	-0.033230215
CLCN6	-0.03323464
BMS1P20	-0.033236094
LYST	-0.033236176
LILRB3	-0.033247337
UFSP2	-0.033251066
SHISA6	-0.03327017
IL1R1	-0.033272274
LY6K	-0.03328241
UBE2S	-0.033306092
FEV	-0.033328082
ATXN7	-0.03333439
MAGEB3	-0.03333908
MYBPC3	-0.03334379
TLK1	-0.033345595
TAL1	-0.033357535
MXD4	-0.0333773
MED10	-0.033383943
TTC14	-0.03338402
AATF	-0.033396233
CD163	-0.033397153
NAT14	-0.03341894
INPP5A	-0.03342356
FKTN	-0.03343564
ARMT1	-0.033444174
FKBP15	-0.03345363
NPFFR2	-0.033460863
DHRS12	-0.03346772
NDUFA3	-0.033480998
NBPF6	-0.03348565
RUNX1	-0.033487383
PPP1R35	-0.03348876
TYMSOS	-0.033521615
NFKBIL1	-0.03352324
ZNF316	-0.03352639
ZNF131	-0.03353082
CT45A8	-0.033535074
CT45A9	-0.033535074
ZNF703	-0.03353864
FAM134B	-0.03354465
INTS7	-0.033548083
POU4F1	-0.033555835
ARSF	-0.033556525
OR56B1	-0.033558335
ZNF804B	-0.03356447
UBXN11	-0.033564724
PTPRN	-0.03358005
DHX36	-0.03358819
DOC2A	-0.03359859
TSN	-0.033609297
DDX49	-0.03363637
SFSWAP	-0.033641793
CDCA8	-0.033649463
PCED1B	-0.03366689
CYP26B1	-0.033686064
ASCC2	-0.03370015
CNTN1	-0.03372469
PI16	-0.033734128
ZBED6	-0.03373473
LPGAT1	-0.033740994
CCDC160	-0.033768427
PACSIN2	-0.033776414
BAG5	-0.03378542
GTF2F1	-0.033789713
SDSL	-0.03379896
SSR2	-0.033803176
CDC14B	-0.03380412
OR4F21	-0.033810064
MYOCD	-0.033811525
XKR3	-0.033815224
DDX58	-0.033821806
SPATA31A1	-0.033839013
CEACAM4	-0.033849653
ISPD	-0.03386818
SKOR2	-0.033883687
C10orf12	-0.033884507
ZBED6CL	-0.033905014
POLR1D	-0.033915743
UGT2B28	-0.033933215
DUS4L	-0.033938967
RP11-484D2.4	-0.033962358
TADA2B	-0.033972368
TMEM53	-0.03397715
FER	-0.0339841
SFRP4	-0.033986263
GPR50	-0.033987578
MOV10L1	-0.03402119
TK2	-0.03402169
ZDHHC11	-0.034051567
RD3L	-0.034064576
NFX1	-0.034078427
UBXN2B	-0.034089494
ASB15	-0.03409256
SLC22A1	-0.03409468
IDH1	-0.03410054
SLC2A14	-0.034103885
IFITM10	-0.034111526
WFIKKN1	-0.03411609
SLC7A2	-0.034128025
DPP6	-0.034134913
TTC5	-0.034138713
CNKSR2	-0.034162827
CCND3	-0.034183845
CLPTM1L	-0.034187548
GOLGA6B	-0.034199618
DENND4A	-0.034214206
MAGEA1	-0.034214284
BCHE	-0.03421685
SVIP	-0.03421958
TCF12	-0.034222372
MS4A4A	-0.0342248
FAM78A	-0.034230884
HOOK3	-0.034244604
BSG	-0.034247626
CYP2C19	-0.0342522
PMPCB	-0.034255587
ZNF620	-0.03425577
MRFAP1	-0.03426047
S100P	-0.03427956
ACTR3	-0.034280002
TPH1	-0.03428724
POTEG	-0.03429573
PSAT1	-0.034297924
SHMT2	-0.034300584
PRADC1	-0.0343044
ZDHHC16	-0.03431202
ZNRF2	-0.03433006
ZNF547	-0.03433845
IL17A	-0.034342766
WIPI2	-0.034358304
GPANK1	-0.03435908
C17orf62	-0.034378253
MMRN1	-0.03439654
GTSF1L	-0.03439764
BEND6	-0.03440517
CLEC14A	-0.034407396
PCK2	-0.034407582
ANKRD1	-0.034410506
SLC45A3	-0.034415323
HERC6	-0.03441541
OR10J3	-0.034415767
LACTB2	-0.03441586
PPP1R1A	-0.034421325
SOAT2	-0.034431424
HEPACAM	-0.034433164
SLC12A7	-0.034440648
TJP3	-0.034456506
TAS2R16	-0.034466352
CALCOCO2	-0.034466438
TMED5	-0.034483455
AZIN1	-0.03448849
PTPN23	-0.0344985
ALDH8A1	-0.03450883
C7orf61	-0.034513324
DUSP5	-0.034527246
TERT	-0.034543317
CCDC7	-0.034563698
BMP6	-0.034569956
TEX261	-0.03457566
DDX51	-0.034590162
C2orf42	-0.034603354
C20orf173	-0.03462798
FAM8A1	-0.034635875
CIB1	-0.034655124
PYCR2	-0.03465761
NANOGNB	-0.034660857
FAM177B	-0.034666315
CAPRIN2	-0.034679
VPS4A	-0.034679502
EPGN	-0.03469858
MAPK15	-0.034699142
ZADH2	-0.03470096
PCYT1A	-0.03470956
BATF3	-0.03471466
FAF2	-0.03472476
SLC25A32	-0.034725003
KANSL1	-0.03473012
FRMD4A	-0.034743126
OR8U1	-0.0347459
C17orf75	-0.034756806
AMY1B	-0.034764018
ST3GAL6	-0.034765225
SENP2	-0.034765437
CACUL1	-0.034775034
SLC9A1	-0.03479512
LINC00336	-0.034795992
RASGEF1C	-0.034797348
EFEMP2	-0.03480376
USP45	-0.03482268
DUSP15	-0.034823813
C12orf49	-0.03484716
DAZAP2	-0.034850486
ARL16	-0.03485893
TMEM43	-0.034882266
DRD4	-0.03489257
STARD3NL	-0.03490223
PSMF1	-0.03490312
ATP6V0D2	-0.03490606
PHF20L1	-0.03491587
ZNF284	-0.034916066
SLC25A46	-0.034916144
LYRM1	-0.034916542
REG1A	-0.03492878
ZNF300	-0.034936655
FAM104A	-0.03494803
RAP1A	-0.0349578
POU3F3	-0.034965392
HES5	-0.03497796
CDKN2B	-0.034986645
C10orf91	-0.03499761
SRGAP1	-0.034999628
RP11-9L18.3	-0.035001528
RSPO2	-0.03502171
SNX11	-0.03502532
ZNF726	-0.03504829
DHX32	-0.0350501
TANK	-0.03506713
DNAJC17	-0.035072308
IL1RAPL2	-0.03508508
CNKSR3	-0.035090584
FRK	-0.035111573
LDLRAD3	-0.03512364
SOX1	-0.035124905
ZNF568	-0.03512513
GGPS1	-0.035145484
ABHD17B	-0.035148326
MPP2	-0.035155132
SYNPO2	-0.03516318
CDHR3	-0.035172924
PGPEP1	-0.0351759
C2orf49	-0.03519035
INHBA	-0.035219796
SNAP29	-0.03522318
BCL9L	-0.035225164
CASD1	-0.035234585
MAP2	-0.035246707
EP400	-0.03526071
CYLD	-0.0352736
P4HB	-0.035282418
CPA3	-0.0352873
USP5	-0.035288814
SETD3	-0.035296116
GLDN	-0.035302848
SPATA7	-0.03530391
KMT2E	-0.03531582
LHX6	-0.035321973
TRIM64B	-0.035322208
TMEM44	-0.035325713
SLC47A2	-0.035327416
RPP25	-0.03533121
C19orf81	-0.03533275
BASP1	-0.03533411
WNT7B	-0.035339575
CPSF7	-0.03534012
ERBB3	-0.035378233
FRS2	-0.035389565
CEP95	-0.035391875
CDC42BPG	-0.035403077
AADAC	-0.03540355
LOC730668	-0.035413556
AKR7A2	-0.035415135
HORMAD1	-0.03541547
ITFG1	-0.03542622
TMEM257	-0.035430685
BRD4	-0.035462733
SPINK13	-0.035480894
CCR10	-0.03549543
MID1	-0.03549755
UGT3A1	-0.03549842
SUN2	-0.0355002
PYCR1	-0.035510983
TTC36	-0.03551166
TRIL	-0.0355124
STAG3L1	-0.035521556
AP5Z1	-0.035548303
RNF13	-0.035556287
SULT1B1	-0.035584833
RBMY1J	-0.035588328
GLT8D2	-0.03559288
GGTLC1	-0.03559708
CHRNA6	-0.035612978
RPRD1A	-0.03561417
TEX26	-0.035616662
MYO3B	-0.035626546
ARF4	-0.03562984
ZFP57	-0.03563417
KCTD17	-0.03563942
PSMB10	-0.03564165
NXN	-0.035652228
SMARCA5	-0.035676114
NBAS	-0.035679616
MTR	-0.035687488
PLCD4	-0.035695378
SRGAP2	-0.035706878
DSCAM	-0.03571723
CLSTN3	-0.03572576
NPRL2	-0.035738904
ZG16	-0.03576276
SAT2	-0.035766486
PIGM	-0.035774413
GMIP	-0.03578411
RNF103-CHMP3	-0.035787635
ESYT1	-0.03578911
HYI	-0.035792034
BCL7A	-0.035807114
MADD	-0.035808492
FAM189A2	-0.035836488
HNRNPA1L2	-0.03584018
MKRN2	-0.035845768
GAREM2	-0.03584689
SOX3	-0.035855785
RHBDD3	-0.03585858
SLU7	-0.035860226
SPIN1	-0.035860848
SPAG16	-0.035894636
LINC01588	-0.035897326
ZNF585B	-0.035900313
QDPR	-0.03590089
NUTM2G	-0.035906646
MITF	-0.035910867
JPH2	-0.03592483
PDHA2	-0.035941333
SPANXN5	-0.03594333
XRCC4	-0.035947967
LINGO2	-0.03594867
CLEC18C	-0.035960313
CD8A	-0.035961334
DEAF1	-0.035979826
AMOTL2	-0.035983913
PPCS	-0.03599389
DPT	-0.036014732
C16orf71	-0.036018305
CCDC148	-0.03602021
LRRC29	-0.036041386
BRI3	-0.036047406
DOPEY2	-0.036060397
LOC389834	-0.036071576
SULT4A1	-0.03607886
HBS1L	-0.03608007
MMADHC	-0.036085535
C11orf65	-0.036092486
TET2	-0.03609692
TNXB	-0.036103163
TMEM128	-0.036109187
STOML3	-0.036112983
UBXN1	-0.03611368
FNDC1	-0.036125742
GPR89B	-0.036128253
RAB40C	-0.03613147
TFF2	-0.036135465
ZNF404	-0.03613671
LRRIQ4	-0.03614386
UBN1	-0.03614716
EFHC2	-0.036156714
BMS1	-0.03616196
FAM198B	-0.036184408
MYBPHL	-0.036184933
RAB5A	-0.036186084
NAT8L	-0.036195334
ARRDC4	-0.036197264
OR4C16	-0.03621
CFL2	-0.036214408
DCHS1	-0.03621444
T	-0.036216598
DNAJC13	-0.03622961
SUN1	-0.036235698
ATXN2L	-0.036239784
C15orf57	-0.03626209
SLC32A1	-0.036273737
ARHGAP17	-0.036282416
GP5	-0.036289036
OR2T6	-0.036290437
SRP68	-0.036315657
DNAL4	-0.03635452
NFIB	-0.036383066
GGTLC2	-0.03638876
OR2AE1	-0.036389
RHOD	-0.036392994
GATS	-0.036398448
SPRR2F	-0.0364075
ZFAND5	-0.03641606
NEUROD1	-0.036435336
PTER	-0.03643876
SLC9C1	-0.036440507
RSPH3	-0.03644784
RGS22	-0.03647103
RFPL2	-0.036482446
FAM150B	-0.03648567
AFTPH	-0.03649096
ANKRD12	-0.036502007
LINC00311	-0.03651689
DNASE1L1	-0.036540095
CREM	-0.036547158
NSMAF	-0.036563084
OPLAH	-0.036563832
WI2-2373I1.2	-0.03656888
HS1BP3	-0.03658448
ELMOD1	-0.03659388
TMC1	-0.03659461
RPRD1B	-0.036612477
ZBTB47	-0.036624536
AK3	-0.036624968
PICALM	-0.03662804
ZNF239	-0.036643475
PRC1-AS1	-0.03664818
USP17L1	-0.036652893
KRTAP4-4	-0.036656067
SH3GL1	-0.036657333
LRRC39	-0.03668455
FCF1	-0.03669179
MFAP3	-0.0366964
CRY2	-0.036701266
TMCO6	-0.036702037
ZPLD1	-0.036702354
NRBF2	-0.03670884
SRF	-0.036725234
CPSF4	-0.036727704
CDK19	-0.036758024
TINF2	-0.036766164
PPME1	-0.03677189
OR4D10	-0.036778327
E2F6	-0.036783427
FEM1A	-0.036785103
GMFB	-0.036786493
TMEM33	-0.036795802
GOLGA8J	-0.036805168
ZNF221	-0.03681023
ACSM3	-0.03681925
DCN	-0.036822163
OR2L13	-0.036835905
LOC101927322	-0.036846336
DNAJC16	-0.036850903
C9orf50	-0.036851972
C4orf3	-0.03685735
PALM	-0.03686011
DCUN1D1	-0.036862817
HSFY2	-0.036871027
CLCA2	-0.03687307
POLR2C	-0.036911096
HSP90B1	-0.036933683
LPIN1	-0.036942665
ZCCHC8	-0.036954805
FCGR2B	-0.036959637
MIR1199	-0.036972404
HLA-DRA	-0.036988508
ESM1	-0.03698934
MCTS1	-0.03698972
SSC4D	-0.036992878
FAM135A	-0.037009284
DRP2	-0.037015527
STAB1	-0.037021387
USP15	-0.037030492
MS4A6E	-0.037031308
OR5AS1	-0.03704677
TXNL4B	-0.03705073
MAP3K8	-0.03705186
TEK	-0.03705746
STX1A	-0.03707548
OR2G3	-0.037090674
NFKBIB	-0.037107855
COX17	-0.03711799
SSR4	-0.037127517
POM121L12	-0.037131887
C6orf58	-0.03714206
PPP1R11	-0.03715186
ATM	-0.037165213
KIAA0100	-0.03717771
PLA2G6	-0.037179373
CKM	-0.037190545
ZDHHC7	-0.03720953
HLA-DQA2	-0.03722923
MAEL	-0.03723024
ACOT8	-0.037241172
ACTL10	-0.03724244
RNASE9	-0.03724745
ASF1A	-0.037250493
PNRC1	-0.037257135
B3GNT3	-0.037257716
NT5DC4	-0.037266165
PRPH2	-0.0372695
TMEM42	-0.037269548
CRIPT	-0.03727224
CYP2C9	-0.03728869
ADTRP	-0.037294228
SERINC1	-0.037302986
FLJ22763	-0.037308767
AZU1	-0.037323397
NCAM1	-0.037332468
OR2W1	-0.03733743
ZNF598	-0.037362937
NQO2	-0.03736478
RPH3A	-0.03739157
DEFB109P1B	-0.037393983
BHMT2	-0.037400335
PDE6B	-0.037402075
DDX56	-0.03741748
WDFY2	-0.03742228
THBS2	-0.037429396
GJC1	-0.03743818
RAET1E	-0.03743892
ANKRD11	-0.037471175
DYRK4	-0.03749067
NRGN	-0.037511606
CLEC7A	-0.037528895
MZF1	-0.037535843
TTC37	-0.03753831
CSNK2A2	-0.037540972
WDR37	-0.037554152
MGLL	-0.03755686
TTC9	-0.037600365
ZDHHC11B	-0.03760214
USP34	-0.037618466
TRAK2	-0.037618488
ERCC6L2	-0.03762567
EIF1AD	-0.037628405
LRRD1	-0.037641406
IRAK4	-0.03767517
ST6GALNAC3	-0.037681002
TRANK1	-0.037684366
OR6B2	-0.037686672
KCNB2	-0.03769246
OR52K2	-0.037697367
DLG4	-0.037706394
ADGRL1	-0.03772707
SLC51A	-0.037737522
DNAJC22	-0.037768915
UBE3C	-0.037798468
TMEM25	-0.037813053
COL6A1	-0.03781514
AGRP	-0.037818924
DGKI	-0.037829164
VWC2	-0.037830874
FAM175A	-0.037832234
TP53BP1	-0.03783608
MAGEB16	-0.03784014
ORMDL1	-0.03784429
PIK3C2G	-0.037844367
PNKP	-0.037851915
KLF16	-0.03785337
ZNF282	-0.037855357
RCOR2	-0.037857715
SDCCAG8	-0.03785785
PXK	-0.037877653
PPM1J	-0.037881956
LYPD1	-0.03789159
ACOT9	-0.03792158
LOC100130705	-0.03792374
ETV4	-0.037934996
MN1	-0.0379372
THG1L	-0.037948884
ADAM28	-0.03795447
DLL4	-0.037955064
SLC35F4	-0.037957586
MARCH7	-0.037986737
POLR2J	-0.038004268
ARSI	-0.0380043
KPNA7	-0.038007945
ZNF701	-0.038015738
ABLIM1	-0.038020555
OR13C3	-0.03802429
PLEKHB1	-0.038058046
EFCAB7	-0.03806024
HUWE1	-0.03806526
FOXD4L4	-0.038076863
TMEM81	-0.038093966
COL10A1	-0.03809717
RIBC1	-0.038117144
SLC25A13	-0.03811805
CPLX2	-0.038124498
SEMA3D	-0.038133364
SRPX2	-0.03814301
MSANTD3	-0.0381652
NAP1L6	-0.038173486
CYSLTR2	-0.038180295
STXBP6	-0.03818745
PRR32	-0.03819273
LRRC58	-0.03819681
SPTB	-0.038207054
RP11-732A19.2	-0.038208555
C10orf128	-0.038209233
VIMP	-0.038234904
ZMYND11	-0.038239416
C19orf48	-0.038241323
NKX2-3	-0.038241822
TEKT5	-0.038249258
FTCDNL1	-0.03825258
CEBPZOS	-0.038271356
SMIM19	-0.038275864
CBLB	-0.038299967
KIN	-0.03831179
FBRS	-0.03831764
ASAH2	-0.038320284
MBTPS1	-0.038322944
ACE2	-0.03834192
MARK4	-0.038345054
C8orf31	-0.03834896
MPPED2	-0.038358875
GOLGA8N	-0.03835967
PRLR	-0.03838403
HRASLS5	-0.038385782
MXRA8	-0.038404193
MYL2	-0.0384048
OR2B2	-0.0384091
PI15	-0.038410157
POGZ	-0.03841508
POLR2A	-0.038417444
AKR1B10	-0.038450878
MTRNR2L10	-0.0384561
CRAT	-0.038456112
XPA	-0.038469035
HIPK2	-0.038474232
BTN2A1	-0.038481817
IQCA1	-0.03850522
SMIM18	-0.03850749
OR11G2	-0.038509596
TSPAN19	-0.038511563
BRINP3	-0.038517118
FNTA	-0.038518667
FOXQ1	-0.038532853
BDP1	-0.03854917
POM121	-0.038554233
HLA-DPA1	-0.038558688
ELP3	-0.038574368
MOG	-0.038576122
GAS2L1	-0.038582545
PSAP	-0.03858534
BLK	-0.038596112
OLIG1	-0.03860739
HAMP	-0.038615946
ZSWIM6	-0.03863388
COL4A4	-0.038639177
SLC38A11	-0.038659524
RIPK3	-0.038667597
FGFR1	-0.038673103
WHSC1	-0.038683955
TREML4	-0.038685415
ZNF780B	-0.038686484
CFC1B	-0.038695242
REXO2	-0.03870769
TMCO1	-0.038725723
SPATS1	-0.038758453
TPRN	-0.03877948
ITGA2	-0.0387837
TARS	-0.03878589
RAI14	-0.0387899
TRAF7	-0.038791224
MED13L	-0.038791273
ZNF16	-0.038803276
ZNF582	-0.038823675
DNAJB4	-0.038851988
RASSF2	-0.03886658
ZNF83	-0.038872395
SERINC2	-0.038877577
GJC2	-0.038892273
FAM210A	-0.038909756
MBLAC2	-0.03891229
ADGRB1	-0.038915448
MPPE1	-0.038924426
ITPRIP	-0.038931184
FAM172A	-0.03893362
OR4A16	-0.038947493
GXYLT1	-0.038947936
DEPDC7	-0.038964972
ACAP2	-0.038982928
PKD2	-0.038986955
TNNI1	-0.03899103
IGSF23	-0.038993824
FAM90A1	-0.038999014
CCDC158	-0.039009787
C2orf81	-0.039023668
CCDC30	-0.039024953
ARF1	-0.039039247
SPSB1	-0.03904749
AGPAT4-IT1	-0.03905712
POLB	-0.03905815
SPEF1	-0.039059665
NUP58	-0.039100632
CLDN14	-0.039101586
LARP1	-0.03913675
ERICH3	-0.039140403
NAA11	-0.039141826
RNASE10	-0.039155576
PCLO	-0.03916276
CCDC144NL-AS1	-0.039167337
TJP1	-0.03916905
CIB3	-0.03918211
SEMA4F	-0.039183725
AIMP2	-0.039185178
LUZP2	-0.039206043
EDDM3B	-0.03921875
ARID3B	-0.039218854
SPATA31A5	-0.039226025
FAM71E1	-0.03923291
GSTZ1	-0.039238896
RNF115	-0.039239556
SMARCA1	-0.03924121
SERF2	-0.039272513
C14orf142	-0.03928472
FHAD1	-0.03928826
CASC4	-0.039302923
MAFA	-0.039303463
NEUROD4	-0.03931551
KLK15	-0.039324936
ADAM11	-0.039325576
LY6G6D	-0.039332245
RALGAPB	-0.03933657
MDC1	-0.039338302
SMUG1	-0.039346423
TMEM60	-0.03934781
MYRFL	-0.039381824
HERC3	-0.039392106
FAM84B	-0.039404787
SPIN4	-0.039409798
KMT5B	-0.03942069
ZNF860	-0.03943504
OR6K3	-0.039439216
ZNF587	-0.039442364
LINC01272	-0.03944316
NOMO2	-0.039460294
RNF20	-0.03946348
OR4C5	-0.03947403
KRTAP19-4	-0.03948401
RELA	-0.03948591
DMTF1	-0.039488763
CDRT1	-0.039505057
SPOPL	-0.03952543
GOLGA8T	-0.03952636
HAS2	-0.039550256
AP4S1	-0.039577093
PJA1	-0.039579805
AKIRIN1	-0.039590348
MOB3B	-0.039614543
SRPX	-0.039618693
GPX7	-0.039626148
HSD3B2	-0.03965036
PQLC2	-0.03965803
CYP2F1	-0.039668046
DAG1	-0.03967016
EIF4EBP2	-0.039684232
PLA1A	-0.03969559
PLOD3	-0.039710756
C9orf62	-0.03971214
PRAMEF10	-0.03971393
PRY	-0.039718498
HIRIP3	-0.03972969
KRTAP1-5	-0.03975054
IFIT1B	-0.03976068
KIF3B	-0.039766822
CGB2	-0.0397719
MARS	-0.039776687
ASB16-AS1	-0.0397815
PKP1	-0.039786894
EDNRA	-0.039794654
MEDAG	-0.03980526
EIF4H	-0.03981878
ARFGEF1	-0.039819073
FAM114A2	-0.039828487
RDH10-AS1	-0.03983105
PDE1C	-0.03984852
WDR25	-0.039862163
RIPK4	-0.039870437
UGGT1	-0.03988894
FSD2	-0.039913993
OR4A8	-0.039916094
FBXO3	-0.039943475
ALS2	-0.03995242
XBP1	-0.039954502
ZNF649	-0.039963946
ALPI	-0.03997884
RUSC1-AS1	-0.039978903
PMM2	-0.040000062
FNBP1L	-0.04000519
ADAL	-0.040047612
VAT1	-0.040066674
ERAP1	-0.04007012
RP5-1198O20.4	-0.040114906
LAG3	-0.040121134
IL2	-0.04012168
CBFA2T2	-0.04012204
FAM153B	-0.040137522
KRT77	-0.04014261
RBM10	-0.040149152
GXYLT2	-0.040153727
EDIL3	-0.04015423
TST	-0.040155057
PIEZO2	-0.040174555
REL	-0.040181972
ITGB7	-0.04021211
CCDC59	-0.040215123
BPGM	-0.040233895
METTL23	-0.04025811
RAP1GDS1	-0.040267177
CNIH4	-0.04028572
SLC41A3	-0.040326893
ARHGAP35	-0.040348217
LOC653653	-0.040354434
OR5W2	-0.040359054
TAX1BP1	-0.040360667
C1QL1	-0.040366683
GPBAR1	-0.04038338
CMTM2	-0.040384512
CCDC146	-0.0404128
CARKD	-0.040441576
TERF2IP	-0.040444747
LAMP1	-0.040452454
RP11-517A5.5	-0.040455893
TMEM158	-0.04046001
CT45A3	-0.040466785
NSUN5P2	-0.040475123
GPR179	-0.04048139
USP25	-0.040481616
CISH	-0.04048385
TRIM58	-0.040511236
TRIB1	-0.040520698
COPS5	-0.040526822
ADH1B	-0.04053632
PARN	-0.0405421
SOBP	-0.040557418
SPG11	-0.040561337
SP140L	-0.040566575
EID1	-0.040569134
PKIG	-0.040581614
DDIT4L	-0.04058878
FOXG1	-0.040602818
NT5C1A	-0.0406096
PNMAL2	-0.040619772
PDGFB	-0.040624138
CYLC1	-0.040624417
VPS11	-0.040637285
IQCF4	-0.04063758
S100A12	-0.04064413
CLPP	-0.04064599
STX18	-0.040648814
PRR11	-0.040650904
MXRA5	-0.040654432
AFF1	-0.040659443
GRID2IP	-0.040674347
RINT1	-0.040676817
KMT2C	-0.040694132
MRPL28	-0.040716127
PPP2R4	-0.040751092
TEAD1	-0.04075307
TIRAP	-0.040765263
PLEKHA8	-0.040765576
COPS8	-0.040770527
PPP3R1	-0.040779512
C16orf72	-0.040783748
LINC00934	-0.040788677
FZD1	-0.04079925
C16orf58	-0.040801868
IDUA	-0.04081447
UBE2D2	-0.040817086
GIPC3	-0.04082479
ILDR1	-0.04083069
TMEM134	-0.04084303
HHLA1	-0.040845852
GPR3	-0.040849138
USP7	-0.040859696
SLC35E3	-0.040862925
MIR205HG	-0.04086302
BIVM-ERCC5	-0.040901165
FAM50A	-0.04090562
ZNF460	-0.040919613
GLTSCR1	-0.040929217
KRT85	-0.040966544
EXOSC1	-0.040967
MAPKAPK3	-0.04097577
RXRB	-0.040982496
C7orf76	-0.0409865
C11orf57	-0.040988114
CCNDBP1	-0.04099064
OR1E3	-0.04102029
SSX8	-0.041023087
NOMO1	-0.041026484
SUPT7L	-0.04103536
PDE8A	-0.041036073
TNIP3	-0.041049566
LOC101928877	-0.041053943
KLHL8	-0.04107974
MEF2A	-0.041085053
AADACL4	-0.04110105
GTPBP6	-0.041140445
C3orf58	-0.041164078
MTMR8	-0.041182347
ZNF555	-0.04118913
MKL2	-0.04119699
DEFA6	-0.041197937
NPAS1	-0.041199327
BACH1	-0.041205995
DYNC1LI2	-0.04120836
CAPZA3	-0.041210078
RPRM	-0.04121557
PAK7	-0.041223563
SLC15A5	-0.041224394
EFEMP1	-0.041228794
PEX5	-0.041232076
HEMK1	-0.041242886
LTBP3	-0.041245557
FAM163A	-0.041271057
CASP10	-0.04130013
MRAP2	-0.04130109
EMC3	-0.041309487
SLC25A44	-0.041312825
ZNF628	-0.041343324
DIO2	-0.041364867
C2orf16	-0.041365612
CYSLTR1	-0.041370366
YIPF4	-0.041396096
SLC5A2	-0.041403472
RGS1	-0.04140489
MROH7	-0.041431293
CD83	-0.041434914
RAB14	-0.041452006
NUP88	-0.041455604
EGR2	-0.041459218
RANBP9	-0.04146062
CEP104	-0.04148324
EFR3A	-0.04148721
ZNF181	-0.04150958
PTPRM	-0.041521218
RNF139	-0.041531675
GOLPH3	-0.041535463
CHRM3	-0.041539337
CTHRC1	-0.041540165
TMPRSS9	-0.041555136
MFSD11	-0.041563466
ZFAND2B	-0.04156601
CLCF1	-0.041573312
DAGLB	-0.04157591
EBF1	-0.041586585
LY6D	-0.04160661
PLD2	-0.04164399
DDX42	-0.041644905
TEF	-0.041688293
TOX4	-0.041699465
ZNF780A	-0.041702785
PIGA	-0.041716784
MESDC2	-0.041718658
CUL1	-0.04173122
ZNF345	-0.041735034
STRC	-0.041739307
FNDC7	-0.04174128
CYP27C1	-0.041755777
WBP2	-0.04176015
BCL3	-0.041760195
MAPKAPK2	-0.04176854
TNFRSF21	-0.041777767
SSR3	-0.041791182
PLB1	-0.0418045
KIAA0895L	-0.041808393
ZDHHC21	-0.041820172
ZNF91	-0.041821327
CPA1	-0.041825056
TAAR8	-0.04183438
FAM201A	-0.041843127
GLOD5	-0.04188421
STYXL1	-0.04188521
SCIMP	-0.041892678
CHRNB3	-0.041900504
LOC442028	-0.04191472
C1orf56	-0.041923665
GMNC	-0.041924603
C16orf47	-0.041931704
CARS	-0.04194974
FTMT	-0.041962992
POLR2J3	-0.041974504
WASF1	-0.04198261
RAX	-0.04198593
LMBRD1	-0.041992128
ZNF292	-0.041997615
INPP5F	-0.042013817
ABHD18	-0.042014737
NF1	-0.0420253
ZSCAN30	-0.042028386
TBRG1	-0.042031888
SLC6A7	-0.042049054
NLRP8	-0.042067423
C9orf3	-0.042070374
MTURN	-0.04208637
MYO9B	-0.04208764
AVEN	-0.04208771
MGAT3	-0.04209698
SIRT1	-0.042111948
DHRSX	-0.04211831
SWI5	-0.04212502
KNDC1	-0.042126212
RASSF3	-0.042132623
SIGLEC12	-0.042139657
PPP2R5B	-0.042142924
VN1R4	-0.042150643
UAP1	-0.04217139
PCGF5	-0.042224746
YIPF6	-0.042235106
GPR37	-0.04224219
JAKMIP2-AS1	-0.042243052
ZNF610	-0.042244
KCNN3	-0.042255737
PIWIL3	-0.042269085
CLNK	-0.042276617
OR51A2	-0.042283583
GNAT2	-0.042286057
SLC38A1	-0.042305958
CHIC1	-0.042327672
CENPBD1	-0.042349532
MAGEA10	-0.042355064
SLC4A4	-0.04237877
FAM159A	-0.042379465
LRRC63	-0.042382248
EXT2	-0.0423871
FAM134C	-0.04239954
OR1E1	-0.04241608
GPR155	-0.04241608
TNFRSF9	-0.042420946
PRTFDC1	-0.04242349
COLGALT2	-0.042436402
UBA7	-0.042438
CLCN4	-0.04244209
TLN1	-0.042451635
CDYL	-0.042461384
PRRC2A	-0.04246255
ZBTB22	-0.042463943
ZNF574	-0.042474642
PIGL	-0.042497806
FBXL17	-0.042520523
NPR3	-0.042551596
HIST3H3	-0.042555213
GLB1	-0.042568263
UGT2B17	-0.04258061
SEC14L4	-0.04258192
BPTF	-0.042587563
TAS2R40	-0.042597227
ARHGEF35	-0.04260171
USP40	-0.042629182
SP100	-0.04263631
SGEF	-0.042637188
ITIH6	-0.042646892
APOA1	-0.042652555
TMEM17	-0.042653825
KIAA0430	-0.04266057
APOL5	-0.042683754
CCSER2	-0.04268456
MTRNR2L5	-0.0426896
VOPP1	-0.042695314
MORF4L2	-0.04270112
SORL1	-0.042707074
DESI1	-0.04270771
PDPN	-0.042711236
MPHOSPH8	-0.04271883
SIX3	-0.042719636
DYRK1B	-0.042727794
PROSER3	-0.042731076
SRSF5	-0.042731963
ZNF394	-0.042743184
RNF215	-0.042757697
PIBF1	-0.042767245
CRCP	-0.04277036
AGPAT5	-0.042778634
SLC26A2	-0.04278286
SLC22A20	-0.042787377
LOC100133669	-0.04279283
ENAH	-0.042793084
SLN	-0.042805433
AKR1A1	-0.042806223
TMEM198	-0.04281213
LINC00615	-0.04283028
PPP3CB	-0.0428398
MC1R	-0.042858787
OMG	-0.042859472
ABCA1	-0.04286006
SCARB2	-0.04287976
MORC1	-0.042884126
CMIP	-0.042895332
OR52N2	-0.042904187
RBMXL2	-0.04293089
ESRRB	-0.042941365
ZNF658	-0.042949643
STPG2	-0.042967096
TM9SF1	-0.042991005
IQCH	-0.043001052
SP5	-0.043002028
SLC37A3	-0.043027103
PATL2	-0.043045223
NKX3-2	-0.043055512
RASSF1	-0.04305711
IPCEF1	-0.04307077
ZNF317	-0.043094315
NPTX2	-0.043110695
OR8K1	-0.043113835
FAM126A	-0.043127514
CYSTM1	-0.04313003
UCK1	-0.043142267
CCDC163P	-0.043148857
TMPRSS13	-0.043154057
SORBS1	-0.043167002
OSGIN2	-0.04317094
RNF123	-0.04318963
LIPK	-0.043196462
SUPT6H	-0.04321781
TSNARE1	-0.043237768
OR4X2	-0.04324441
MMP25-AS1	-0.043244537
PLEKHM3	-0.043274827
SPRR1A	-0.043275524
FNIP1	-0.04327831
JARID2	-0.04330036
SLCO6A1	-0.043307792
IQCE	-0.043316007
CLEC19A	-0.04333413
ADAMTS17	-0.04333773
RAB11FIP4	-0.043349314
DCAF16	-0.043358862
PPIP5K2	-0.043363206
C9orf106	-0.04336831
TDRD5	-0.043375585
SPCS2	-0.043377727
WBP2NL	-0.04337827
C14orf132	-0.04337835
PMP2	-0.043384947
C1orf74	-0.043391764
FANCD2OS	-0.043405294
KLHL34	-0.043425236
FIBIN	-0.04343451
ARL14EP	-0.04343617
ZNF217	-0.043461073
RNF2	-0.04346152
SMOC1	-0.043464165
CALCOCO1	-0.04346517
TIMM44	-0.043482322
URM1	-0.043499894
RAD17	-0.04350535
LOC100129520	-0.043510757
VPS54	-0.04351915
RSBN1L	-0.043530464
LAMC2	-0.04353276
ZNF540	-0.043546602
USP17L21	-0.043585684
XIAP	-0.04359444
ABHD5	-0.04359633
FBXW8	-0.043601748
TOX	-0.043621473
P4HA2	-0.043634035
NAV1	-0.043650616
ZC3HAV1	-0.043663315
ARHGAP40	-0.043665223
CAV1	-0.043693535
GJA5	-0.043694366
THRAP3	-0.043696
INPP5E	-0.043708567
B4GALT3	-0.043728456
BLOC1S1	-0.04373276
RFPL4A	-0.043736596
BCL2A1	-0.043741763
KRTAP10-9	-0.04375309
CILP	-0.0437602
ATG9A	-0.04376915
CIR1	-0.04376943
FCER2	-0.043788206
TMEM216	-0.043805823
IL17F	-0.043809857
DRD5	-0.043809865
TBC1D23	-0.043810844
TCP11L1	-0.04383689
TNFSF11	-0.04384417
GCNT7	-0.043848373
FOPNL	-0.043905444
GNG12	-0.04392402
COG5	-0.043932762
FBXO42	-0.04393899
APOL3	-0.043945268
SLC4A1AP	-0.043984853
MTHFSD	-0.04399231
ZNF668	-0.04400793
CETP	-0.04403984
SLC38A9	-0.044049434
FBLN2	-0.04406011
ITGB1BP2	-0.04406164
SLC35A5	-0.0440625
EAF1	-0.044081006
OOSP2	-0.044082403
ANKRD18A	-0.044091124
BBS9	-0.04409317
VPS50	-0.044109385
NEDD4L	-0.044109736
CENPC	-0.044155717
KLF2	-0.044165224
ITSN1	-0.044197634
KHNYN	-0.04419792
PI4K2B	-0.044199042
ZNF732	-0.04420171
SCARA3	-0.04422381
KLHL14	-0.044224355
GPHA2	-0.044249807
QRICH1	-0.04425799
MTERF4	-0.04426391
FAM179B	-0.0442641
SRSF9	-0.044291034
UGT8	-0.044294268
DLX1	-0.044344444
TRIM46	-0.04435064
OR11L1	-0.044357304
ZNF862	-0.044367895
OS9	-0.044369653
MT1HL1	-0.04439855
PRKRIP1	-0.044421077
GATA6	-0.04442654
HNRNPH2	-0.044444587
MRPS33	-0.044467293
USP12	-0.044472095
STRN4	-0.044485215
FBXO21	-0.044487026
TMEM255B	-0.044488285
BRD1	-0.044492327
GSG1	-0.044513896
SNAP25	-0.044520658
EPS15L1	-0.044526536
NUDT3	-0.04453016
GATAD1	-0.044543006
SLC2A3	-0.044571474
RASSF10	-0.044591233
ZNF75D	-0.044607684
ZAK	-0.044618245
ZDHHC19	-0.04462268
INTS12	-0.044625033
ANKRD36B	-0.04463202
SCARF2	-0.04468459
LCA5	-0.04470113
FIS1	-0.044730574
IFT43	-0.044737596
RIPK1	-0.0447383
GPR174	-0.04475041
CEP350	-0.044759862
C11orf49	-0.044776607
ADD3	-0.044798285
DRD3	-0.044825938
RBM47	-0.044834368
VPS39	-0.04485468
BRD2	-0.044858247
CLDN1	-0.0448811
HMX3	-0.04488269
C1GALT1C1	-0.04488916
CREG1	-0.04489456
TXNIP	-0.044898767
GCG	-0.044902764
PP14571	-0.04490719
TUBGCP2	-0.044912163
SLC38A8	-0.044922914
BPI	-0.044924162
FLOT1	-0.04492422
RP11-295P9.3	-0.044947453
ITGAV	-0.044974692
SUSD6	-0.04497796
APC	-0.044981644
CLUAP1	-0.04502004
KLHDC4	-0.045037754
THNSL1	-0.04503989
ACOT1	-0.045056727
MC4R	-0.04505929
PRUNE	-0.045075778
DCTN4	-0.04507739
LOC286238	-0.04507824
DGCR8	-0.04509317
ARHGAP28	-0.045098238
THAP9-AS1	-0.045122515
CDK5RAP2	-0.04512559
LINGO4	-0.04514488
C11orf42	-0.045198455
TMEM181	-0.045203593
INO80E	-0.045205325
RIT1	-0.045211233
ZNF12	-0.045231264
CPPED1	-0.04523909
PTK2B	-0.045255464
SLFN12	-0.04526931
ESRP1	-0.045271657
CC2D1B	-0.04531285
CHRAC1	-0.04531415
ZNF776	-0.045314793
LHFPL3	-0.045316976
SCUBE3	-0.045319658
SDCBP	-0.04533978
ENTPD3	-0.045345593
UGT2B15	-0.045361124
ERVMER34-1	-0.04536682
MAG	-0.045371726
MYO1G	-0.04538158
GZMM	-0.04538314
BBS4	-0.045398068
TULP4	-0.04540763
SDF2L1	-0.045413997
CLDN15	-0.045424815
HTN3	-0.045437105
CHD6	-0.045457557
DRD2	-0.045459434
CCER1	-0.04546854
LCNL1	-0.045476437
KLHL42	-0.045476668
SETD5	-0.045490466
CALHM3	-0.045515757
PRKCH	-0.045535784
DBX1	-0.045553483
ZNF200	-0.04556123
PATE3	-0.045572706
METTL4	-0.045572784
EPM2AIP1	-0.045584314
IL6R	-0.04559044
RPGR	-0.04559815
TMUB2	-0.045606006
ATP13A5	-0.04564161
POU6F2	-0.045666512
STPG1	-0.04566904
DZANK1	-0.045685858
KBTBD8	-0.045691695
TTC3	-0.045696802
C6orf25	-0.045726042
RAB22A	-0.04573396
AGO4	-0.045742106
CORO7	-0.045748144
KLRC3	-0.045752365
DNASE2	-0.045771763
XYLT1	-0.045773946
ENPP3	-0.04579304
SRBD1	-0.045794293
RDH5	-0.045811225
HPR	-0.045814496
TUBB3	-0.04581801
HSBP1L1	-0.04582629
USP18	-0.04582838
PIGBOS1	-0.045829505
EML5	-0.04583059
RENBP	-0.045831535
SPACA7	-0.04585124
MNDA	-0.045852207
ZNF502	-0.045868155
LY6G6E	-0.045875918
ARL5B	-0.04588076
PTPN20	-0.0458888
DUSP28	-0.045902226
DUX1	-0.045904554
PI4KB	-0.04592064
THAP1	-0.04594583
PPM1E	-0.04595326
RAB11FIP1	-0.045960374
NME6	-0.04596413
TFPT	-0.04598322
HEATR6	-0.045987237
ARG2	-0.045994394
CTAGE6	-0.045994926
FUNDC1	-0.046001945
FAM46B	-0.046020694
ADAMTS4	-0.046020776
MSX1	-0.04602442
ALKBH3	-0.04602953
LINC01537	-0.04604516
MAN2A1	-0.046046257
HS2ST1	-0.046091042
FAM229A	-0.046092898
RABGEF1	-0.0461127
LMOD1	-0.046123218
RBBP6	-0.046143528
PDPK1	-0.04615085
DYDC2	-0.046154957
FAM3A	-0.046155196
MMP7	-0.046162426
OR4C46	-0.04617661
GRIN2A	-0.046184737
APAF1	-0.046188623
SLC34A3	-0.046193644
RBP2	-0.04623324
ZNF677	-0.04627625
ADRA2C	-0.046300072
MPDZ	-0.04630174
PRG4	-0.046320964
LRRC8C	-0.046324033
CGB5	-0.0463306
TMEM104	-0.04634287
IL2RA	-0.04634532
NOCT	-0.04636068
BLOC1S3	-0.046368405
ABCA4	-0.046370957
DDAH2	-0.04637388
MGEA5	-0.046430636
GIMAP7	-0.046458073
PLPPR1	-0.046470486
CRISP1	-0.04647113
SLC24A2	-0.046487126
LILRB1	-0.04649945
TMEM87B	-0.046509795
LOC339059	-0.046520505
WDR24	-0.046539444
NBR1	-0.046545513
RBM11	-0.046554163
FAM27E3	-0.046570133
WNT8B	-0.046576567
GNAT3	-0.046578716
DYNC2LI1	-0.046593748
ASNSD1	-0.046598323
TUBB6	-0.046620443
ZNF705CP	-0.046634533
CKAP5	-0.046636555
PECAM1	-0.046643637
CLDN23	-0.04664539
LYPD3	-0.046656735
ANAPC16	-0.046674777
ASB8	-0.046693157
TUBGCP5	-0.046694998
CCDC174	-0.046696384
ZNF57	-0.046699446
SP110	-0.04670149
TMX4	-0.046702176
ST18	-0.04676375
CLDN17	-0.046786137
ARFGAP1	-0.0467911
AKAP11	-0.046799064
GNAI2	-0.046800006
ADAM30	-0.046812426
EVA1A	-0.04681925
SLC35C1	-0.04682519
OR2B3	-0.046827056
TFG	-0.046852205
PLD3	-0.046870574
RAB28	-0.04687264
UPK3BL	-0.04687501
C8orf86	-0.04687854
PTRH1	-0.04687909
OR1D4	-0.046883095
TBC1D22A-AS1	-0.0468859
TVP23B	-0.04689541
TPRXL	-0.046896275
ZKSCAN3	-0.046898127
CASKIN2	-0.04689934
ADD2	-0.046927504
BET1L	-0.046945363
TANC1	-0.046963792
BRPF3	-0.046984926
SSR1	-0.047008205
ACOX3	-0.047076207
FBN1	-0.047081906
ICAM5	-0.0470932
PGLYRP1	-0.04709615
CHN1	-0.047123645
CXXC1	-0.04713359
SCFD1	-0.047137253
SEC23IP	-0.04714892
SMG5	-0.04716131
LRRC37A2	-0.04717828
DNAJB3	-0.04717836
OTP	-0.0471914
CHL1	-0.04719415
KLHL5	-0.04722995
RHBDL1	-0.04723907
C1QTNF7	-0.04724565
FBXL14	-0.04725204
C9orf91	-0.047261458
CLSTN2	-0.04727226
INHBC	-0.047284193
PPP2R2C	-0.04728998
PMS2	-0.047308978
PCDH10	-0.047310144
SH2D7	-0.04733258
PIGB	-0.04734081
KPNA4	-0.04734169
CALD1	-0.047343142
POC5	-0.047351476
PEX14	-0.047356404
PRSS12	-0.0473681
OXR1	-0.047376588
DUS3L	-0.047379978
FBXW11	-0.047388945
FMO1	-0.047390133
ANKH	-0.04741026
MRFAP1L1	-0.04741084
MMGT1	-0.047413073
AMBN	-0.047414485
BSND	-0.047429405
FEM1C	-0.04743434
CD3G	-0.04743649
ISG20	-0.047449287
PIAS3	-0.047462586
SPATA32	-0.047467932
GDAP1L1	-0.04748493
CDKN1B	-0.04749709
MKRN2OS	-0.047510263
C12orf80	-0.047512118
ZBTB41	-0.047562197
ZNF713	-0.047566906
CLEC10A	-0.04760565
LRRC49	-0.047630157
C3orf35	-0.047630377
BACE2	-0.047630545
ADAMDEC1	-0.047632318
ZKSCAN2	-0.04764151
GFRA2	-0.047695614
OR10G3	-0.047696475
NPAP1	-0.04771178
BMP2	-0.047723737
CRTC3	-0.04773664
RMDN2	-0.047749326
BCDIN3D	-0.04776354
TMEM39A	-0.047763772
NPHP4	-0.047766395
PZP	-0.047782596
ARHGEF37	-0.04782388
KAT7	-0.04782766
GATAD2B	-0.047837578
TWIST1	-0.04784864
PPIB	-0.047853194
FIBCD1	-0.04785571
CNST	-0.047896985
OR9I1	-0.04790202
RNF133	-0.04793866
PEX5L	-0.047944024
BVES-AS1	-0.047954652
OR4F5	-0.04798204
AMZ2	-0.047985006
PDK2	-0.04799378
MAGEE2	-0.04799459
NSUN3	-0.048015714
ZNF627	-0.048018925
ARL14EPL	-0.04804008
GRM7	-0.048046406
NDUFA5	-0.048058987
FABP12	-0.048086416
ITLN1	-0.04814329
RELL1	-0.048155922
MEPCE	-0.04818593
KLF9	-0.048198283
CYTL1	-0.048201613
SSBP3	-0.048206974
TBC1D17	-0.04822663
TMEM26	-0.048235875
LASP1	-0.04824992
GSN	-0.0482553
ZSCAN10	-0.048258435
PDXDC1	-0.048259363
RNF217	-0.048283312
CLLU1	-0.048284907
UCN2	-0.048287246
SPINK9	-0.04828964
FCGR1B	-0.048328873
SCRN1	-0.048329514
ARSH	-0.048399296
TMPRSS11D	-0.048400268
OR1N1	-0.04840114
OR52N5	-0.048401672
GIMAP6	-0.048410412
KRTAP20-3	-0.048423376
ADM	-0.048442893
NECAB1	-0.048465278
IFIH1	-0.048470955
GPT2	-0.048477955
MFSD4	-0.048483547
DAGLA	-0.048484568
SERPINC1	-0.048487954
CAMSAP2	-0.048502557
MON1B	-0.048509058
ATG14	-0.04856842
MCTP2	-0.048593707
IL23R	-0.048621435
TMEM204	-0.04863786
BUD31	-0.048646517
TDG	-0.048648387
LINC01270	-0.048648715
DAAM1	-0.048664853
C7orf33	-0.048671626
PTPN22	-0.04869357
R3HDML	-0.048695702
SPATA25	-0.04869713
LEP	-0.04870562
C9orf64	-0.048708484
ZC3HC1	-0.04872435
NPTXR	-0.048742034
GLRX2	-0.048807137
C1orf101	-0.04880907
SEC23A	-0.0488171
MOCOS	-0.04884862
ATXN7L3B	-0.048849553
PRKCDBP	-0.048853647
WFDC10B	-0.04885658
ZMAT5	-0.04887183
ABL1	-0.048877295
MRE11A	-0.04888056
SLC35E1	-0.048901897
MED7	-0.04891218
TACR1	-0.04892982
CHMP1B	-0.048933096
MGAM	-0.048958685
ANAPC13	-0.04898428
TMEM150A	-0.04899426
AMFR	-0.0489952
B4GALT1	-0.048996437
ATF4	-0.049002223
DSC1	-0.049010266
TLR2	-0.049015984
GBX2	-0.049037624
FBXW4	-0.04903969
ARFIP2	-0.049043052
FAM64A	-0.049062677
SLC6A16	-0.04908453
CHRNB4	-0.049109876
HOXA7	-0.04911026
RP11-362J17.1	-0.049138512
SMIM4	-0.049156062
SNAPC1	-0.049173705
MED14OS	-0.04920296
OR13C9	-0.049212016
GLRX	-0.04922773
EIF2AK2	-0.04923391
SCML4	-0.04923486
KIF1B	-0.049246375
BTD	-0.049255136
TAX1BP3	-0.049256813
LTBP2	-0.049366176
SRPR	-0.04940987
TMEM215	-0.04943203
MAGEB1	-0.0494579
SLC9A5	-0.049462624
P2RX6	-0.04946816
GGT1	-0.04946945
LRTM1	-0.04947312
APOBEC3F	-0.049478352
OR9A4	-0.049498916
CAST	-0.04951818
LRRC28	-0.049534272
SF3B5	-0.049538363
KRBOX1	-0.049544875
C9orf57	-0.04959215
FOLR2	-0.049598806
CHD1L	-0.049616825
USP16	-0.049642526
LINC01578	-0.04964681
ARHGAP1	-0.049667004
SMCR8	-0.0496792
GDAP1	-0.049684085
GPBP1L1	-0.049699392
CPEB1	-0.049700677
PRKAB2	-0.049712587
ACTL6B	-0.04971431
UBAP1L	-0.049742293
SCN3A	-0.04975692
KBTBD2	-0.049762014
LZTFL1	-0.049776345
RBSN	-0.049786728
SOS2	-0.049791943
ZCCHC14	-0.04981537
CSRNP3	-0.049872197
REPS1	-0.049891323
THEM5	-0.049909648
GOLIM4	-0.049909722
LRRC57	-0.049927045
CCNY	-0.049951587
LOC105377348	-0.049986187
CYTH2	-0.050041404
LY86	-0.050044768
ANKRD33	-0.050044943
LEMD2	-0.050049588
INSL4	-0.050064612
CNBD2	-0.050066046
ZNF385D	-0.050072763
ZDHHC1	-0.050077807
TAS2R20	-0.050107524
RBM28	-0.050111257
UPRT	-0.050120752
ITPK1	-0.05013301
CA5B	-0.05013368
RRP1B	-0.050145533
LINC00550	-0.05015737
KMT5C	-0.050158143
NBPF1	-0.05017149
MEIS3	-0.05017872
FAM124B	-0.050181493
MSH3	-0.050224956
ST8SIA2	-0.050237305
KCNK12	-0.050241865
SPCS3	-0.05025233
DCLK3	-0.050255425
PDP1	-0.050293796
DDA1	-0.050312202
SND1	-0.05031826
VPS28	-0.05036979
ANKRD13A	-0.05041109
DYNC1H1	-0.05041722
HAO2	-0.050446007
CYB5R3	-0.05047356
GAK	-0.050473943
FAM111B	-0.050476484
C7orf25	-0.05048554
DEFB128	-0.050514985
C17orf74	-0.050517432
PTPN9	-0.050525136
LRRFIP2	-0.050531223
GFRA3	-0.05056768
TFCP2	-0.050586324
PDE1A	-0.050616633
C12orf56	-0.050619803
MFSD6	-0.05063826
RBM48	-0.05064886
LMLN	-0.05065688
OCM	-0.050658822
LRRC26	-0.05066094
ALOX15B	-0.0506909
LMO4	-0.0506921
DNAJB7	-0.05074745
DEFB107A	-0.050774492
ANKS3	-0.050785832
SH2D4B	-0.050800838
TMC8	-0.050814338
SYNJ1	-0.050825886
MKRN1	-0.05083804
RPE65	-0.05085661
MBD1	-0.050868273
DCDC5	-0.05087067
AMMECR1	-0.050893575
MYNN	-0.050915327
RABL2A	-0.050918937
ZDBF2	-0.05092119
LYRM9	-0.05093335
EXD2	-0.050938834
GCAT	-0.050958075
CHRNA9	-0.05096528
C5orf49	-0.050981663
EDNRB	-0.050985586
LINC00654	-0.050997484
CXCL13	-0.051024247
ST3GAL1	-0.05107788
RIOK2	-0.051088043
ST3GAL5	-0.051100656
FLJ30679	-0.05113326
LIN28B	-0.05114431
SLC20A2	-0.05115977
TFCP2L1	-0.051171515
CUL5	-0.051172305
PAIP2B	-0.051173627
KLHL31	-0.051182166
PIH1D2	-0.0512073
CT47A5	-0.051217232
MYLK4	-0.05123204
LCE6A	-0.05123305
ARHGEF7	-0.051246352
SNORA17A	-0.05124945
ZSCAN1	-0.051277578
ADI1	-0.051279053
FAM219A	-0.051281273
KIAA1549	-0.05128425
AGPAT1	-0.05128833
SEC24C	-0.051312875
AREG	-0.051322576
AP3S1	-0.051335264
NUP214	-0.0513355
NPC1	-0.051341522
GPC3	-0.051356
FRG1	-0.05137089
CFAP43	-0.05138726
CLIC6	-0.051427223
MCF2	-0.051431503
POLR3C	-0.05143181
C2orf48	-0.051460814
ACOT11	-0.051470287
GDPD4	-0.05147072
ZNF33A	-0.051471464
TXNRD3NB	-0.051479448
ZNF680	-0.051491894
ZNF837	-0.051510517
PIP5K1C	-0.05152003
OR2A1	-0.05159904
ZNF415	-0.05160972
EXOSC8	-0.05161836
MFSD2A	-0.051641762
ANKRD37	-0.0516484
NLK	-0.05165121
C3orf79	-0.051660754
IFNA8	-0.05166889
FGF5	-0.05169279
ALOXE3	-0.051721025
SLC23A1	-0.051734485
RWDD1	-0.05176157
HECTD4	-0.051778533
NES	-0.051781166
VN1R5	-0.051783703
CUL4B	-0.051790636
TMEM132D	-0.051798306
HPCAL1	-0.051800214
STAM2	-0.05180074
CASP9	-0.051815853
USP26	-0.051837377
USP3	-0.05184371
OAT	-0.051849853
RP11-569G13.3	-0.051905498
YRDC	-0.051916063
TTC39C	-0.05191613
GGN	-0.051923454
MRPS14	-0.05194605
AMMECR1L	-0.05194724
CYB5R4	-0.05194726
CEP89	-0.051947564
JKAMP	-0.051966734
THUMPD1	-0.051977996
UBE4A	-0.051988643
AKAP14	-0.051994316
PGAP2	-0.05199541
RHOV	-0.05201173
ANO10	-0.05201347
CTSS	-0.052015875
AK8	-0.052022878
VEGFA	-0.052050103
PEBP4	-0.05207321
ADPRHL1	-0.052100524
AGBL3	-0.052101728
RP11-281A20.2	-0.05211566
NEO1	-0.052121457
SCX	-0.052136037
CABLES1	-0.052139588
TAAR9	-0.052153893
SLC15A1	-0.052155245
PYGM	-0.052166898
THAP5	-0.05218061
DNAAF1	-0.05220774
ZNF254	-0.05221311
PLXNA3	-0.052214205
RUFY2	-0.052216448
OR2A7	-0.05222711
MPP6	-0.052270934
KCNH7	-0.05228783
RGSL1	-0.052309632
HOOK1	-0.052314263
CRHBP	-0.052315615
NRBP2	-0.052318994
OR4C11	-0.052320335
NAMPT	-0.052341685
ORM2	-0.052348908
SPRR2E	-0.052352563
TEC	-0.052358877
GDE1	-0.05236754
METTL21B	-0.052370954
RBBP8	-0.05238505
UGT2B4	-0.052395355
RPS6KL1	-0.05240851
AMDHD2	-0.05241681
C5AR1	-0.052429873
IREB2	-0.052433122
EMP3	-0.052459117
DGCR2	-0.052479204
TCAF1	-0.05248128
DXO	-0.052485798
LBP	-0.05251303
MAS1L	-0.052516356
OSTM1	-0.052530836
FAXC	-0.052538704
CTCFL	-0.052558847
AMACR	-0.052562084
LONRF3	-0.052569725
ADAM17	-0.052584957
ZNF559-ZNF177	-0.052598204
DPRX	-0.052601222
PSAPL1	-0.05262463
MAPK8IP1	-0.052630596
KCNK6	-0.052635536
ZDHHC13	-0.052641794
PAX3	-0.052651744
SLC33A1	-0.052660607
MC2R	-0.05266632
NOXRED1	-0.052669488
LCE1D	-0.052676264
SFT2D3	-0.05270088
USP41	-0.05273926
OR2A5	-0.052802313
SPI1	-0.052812636
TRIM73	-0.052831568
LOC388282	-0.05285931
ZNF467	-0.0528671
TOMM7	-0.052881125
STK33	-0.052896533
OR13D1	-0.052899767
CCDC82	-0.0529178
OR2W5	-0.052935995
MED19	-0.052949604
TMEM87A	-0.052972924
TRIM54	-0.05297727
ATP6V1C1	-0.05298406
ZNF174	-0.05298759
APOC4-APOC2	-0.052987866
NUDT19	-0.05299453
SPNS2	-0.053000614
NOS2	-0.053010684
DGKH	-0.053018536
UBR4	-0.05302177
RNF157	-0.05303675
TTC26	-0.053043805
HCAR1	-0.053046096
AGR2	-0.0530604
PRDX5	-0.053065374
CLEC4D	-0.05307839
SLC12A6	-0.05309987
ZNF577	-0.053111125
SENP6	-0.053126786
RBCK1	-0.05313696
MGAT4EP	-0.053183287
OR5AN1	-0.053187303
WDR66	-0.05318948
LRRIQ3	-0.053210054
ADRB2	-0.053211175
C6orf226	-0.05321511
FAM221B	-0.053232484
KIAA1644	-0.05325834
CXorf57	-0.05329028
GJD3	-0.05329893
IRGQ	-0.05330407
C3orf80	-0.053307842
CPT1A	-0.053335387
AKAP6	-0.0533392
MTHFD2L	-0.05338826
LINC01547	-0.053417984
CYB561	-0.053427864
EIF2AK3	-0.053430904
FAM159B	-0.053433407
RCBTB2	-0.0534357
SLC25A21	-0.053445425
NUB1	-0.053465493
GGCX	-0.0535066
S100A7L2	-0.053520683
C2orf15andLIPT1andMRPL30	-0.05352829
C10orf95	-0.053531565
SPACA5B	-0.05359047
TECRL	-0.05360626
BPIFA3	-0.053613648
DYSF	-0.05363948
OR10C1	-0.05364575
MAGEA11	-0.053652275
TCEAL1	-0.053662375
C14orf79	-0.05367582
API5L1	-0.05367711
LRTOMT	-0.05369124
KIF9	-0.053703893
TP53TG3B	-0.053713225
ANGPTL7	-0.053713985
PEA15	-0.053751994
GZF1	-0.053781457
TRIQK	-0.053791296
SERPIND1	-0.053791404
TTI2	-0.053798396
BPIFC	-0.053804196
MAP1LC3B	-0.053813927
C7	-0.05382692
GRIK3	-0.053832486
GAMT	-0.053874563
MOGAT1	-0.053898856
NPB	-0.05390052
PDE11A	-0.053906996
B3GAT3	-0.053910173
PHYH	-0.053946942
MTRNR2L7	-0.053954102
PILRA	-0.053954147
BCAR3	-0.053963616
ADH7	-0.053964835
FAM24A	-0.054013345
CBS	-0.054015797
TCEA1	-0.054018676
KDM7A	-0.054029305
FAM24B	-0.05403255
ATP5S	-0.054037414
DEXI	-0.054037925
HBP1	-0.05403895
SLC22A25	-0.05408276
INPPL1	-0.05409059
ACVR1	-0.05411133
BPIFB3	-0.054113004
KCNE1	-0.054115966
IQCG	-0.0541172
DNAJB12	-0.054144323
OR7C2	-0.054147102
GNL1	-0.054155033
TNKS2	-0.054192144
GRIPAP1	-0.05419439
CRY1	-0.05419843
PAK4	-0.054199062
KLHL24	-0.05420822
TCHP	-0.054226294
PRRC1	-0.054228075
COBLL1	-0.0542335
ANKRD42	-0.054319043
MOSPD1	-0.05432057
OPRM1	-0.054350615
SPTY2D1	-0.0543527
UBFD1	-0.054374337
RPS6KA6	-0.054401506
PPM1F	-0.05442066
DDX60L	-0.054444127
PRRC2B	-0.05444605
ZFAND1	-0.054455064
ZC3H12B	-0.05445987
CBLN4	-0.054474425
ZNF24	-0.05448162
KIF16B	-0.054490462
C16orf45	-0.054493107
ART3	-0.054504234
UBE2D4	-0.05451432
DUSP12	-0.05453387
SMCO3	-0.054546177
LAMB3	-0.054560743
AK4	-0.054562766
CCZ1B	-0.054575436
CNRIP1	-0.05458353
DCDC2B	-0.054592475
TMEFF2	-0.054603025
CSN3	-0.054634035
PPP1R3E	-0.054636575
LHX2	-0.05464142
CD72	-0.054647304
ATP13A4	-0.054650757
SIX4	-0.054653507
AFAP1L2	-0.054672174
SRPK3	-0.054704424
RALGAPA2	-0.05470545
NECAP1	-0.05471336
ERVK13-1	-0.05471641
GOLGA7B	-0.054735053
OR5D14	-0.05473745
ZNF461	-0.054737553
TBC1D3P1-DHX40P1	-0.054738183
SSX6	-0.05476332
CEBPE	-0.054781836
ZNF850	-0.05480257
RDH12	-0.05480364
PHF14	-0.054841418
CFAP69	-0.054876477
MAP1S	-0.05488318
ACTL7A	-0.054886002
SNW1	-0.054891054
CREB3L3	-0.054915346
MYADML2	-0.054941736
IBTK	-0.05495405
COL22A1	-0.054955743
TRPC5OS	-0.05496688
ACTRT3	-0.054995943
MAP3K9	-0.055041183
LHCGR	-0.055068254
ZNF839	-0.05506979
C5orf45	-0.055070233
PFKFB1	-0.05507765
GBA2	-0.055078734
RWDD2B	-0.055083673
KU-MEL-3	-0.05509222
MAGI2	-0.055094745
POMZP3	-0.055099033
DAZ4	-0.05510203
GP2	-0.05511306
TIGD4	-0.055130206
VIP	-0.055258688
ARPC1A	-0.055263735
ICK	-0.0553023
ZNF835	-0.055304646
SERINC4	-0.055328798
ATF6B	-0.055365957
PHACTR4	-0.05538682
OR4D1	-0.055389013
SRP19	-0.055394977
LPCAT2	-0.055414468
USP2	-0.055414606
WASF2	-0.055426627
ODF4	-0.05542713
KIAA1191	-0.055450007
CD99L2	-0.055458885
USP17L22	-0.05546055
STX5	-0.055461552
MAGEB6	-0.05546722
HMG20A	-0.055479236
NEIL1	-0.055489533
HAO1	-0.05550077
FEZF1	-0.055538867
ZNF621	-0.055563103
MRGPRX4	-0.055565257
MSTN	-0.055575117
SPRR4	-0.055582955
OGDH	-0.055589654
ICOSLG	-0.05560753
ZC2HC1A	-0.055613883
CIRBP	-0.05566695
SPATA6	-0.05572552
SEL1L3	-0.05573691
RLTPR	-0.05575042
NSG1	-0.055773877
HIF1A	-0.055774022
SNTG1	-0.05579711
PAEP	-0.05581966
C20orf194	-0.055855654
GNB5	-0.05589571
PDK4	-0.05589981
ZFP64	-0.055923358
TSNAX	-0.055925507
NAIP	-0.055938
LZTR1	-0.055970512
SPRY3	-0.05597789
CYB5R2	-0.056034993
ZNF616	-0.05604863
NFATC1	-0.056065448
WDR45B	-0.056072365
LINC01465	-0.05608641
BMPR1B	-0.05609943
SLC7A10	-0.056110796
TMEM208	-0.056115083
RNF222	-0.056148645
OR5A1	-0.056152835
VAPB	-0.056163065
CCDC126	-0.056170594
CLIP1	-0.05617375
ZNF407	-0.05617681
TBL1X	-0.056181654
FIGN	-0.056189947
VPS41	-0.05620183
SPRYD3	-0.0562228
HIP1R	-0.05623081
KAT6A	-0.05628252
AANAT	-0.05628939
EIF4G3	-0.05629388
CAMSAP3	-0.056322623
GNAT1	-0.05634669
HM13	-0.05635261
ODF2L	-0.056364212
OR2A12	-0.05638287
SZRD1	-0.05640072
KCNK2	-0.056407712
KCTD13	-0.056412287
MARCH5	-0.056417048
PPA2	-0.056452498
DUX4L8	-0.056455724
OR2B6	-0.056506578
RELL2	-0.05650905
ATP6V1E2	-0.056516785
GOLGA8DP	-0.056524348
KCTD18	-0.05653309
DMAP1	-0.05653861
TRIML1	-0.05654291
PHOSPHO2	-0.056564495
AOAH	-0.056572452
RND2	-0.056597874
WDR7	-0.05662024
SYP	-0.05662682
AS3MT	-0.056636676
VIPAS39	-0.056659814
DRC3	-0.056681022
GCK	-0.056703154
SLC35F6	-0.056706667
OR10AC1	-0.056742962
CRELD1	-0.056765556
GTSCR1	-0.056790754
LHFPL1	-0.0568445
PCSK1	-0.056847304
CEP72	-0.056921538
LANCL2	-0.056922
DPPA5	-0.05693316
CCDC167	-0.056939006
OR5H14	-0.05695916
OR1J1	-0.056965146
WNT4	-0.0569661
MLLT4	-0.056973744
NHLRC3	-0.05699616
GADD45G	-0.057017006
C4orf45	-0.057021987
GOLT1B	-0.05703153
OR2L2	-0.057037383
OR5K3	-0.05703811
USP17L23	-0.05705752
RASA4	-0.057093836
PDAP1	-0.057107087
CST7	-0.05712965
TMED4	-0.057143345
FRRS1	-0.05715296
ALDH1A2	-0.05718663
PCIF1	-0.057202034
CFAP206	-0.05720817
ALOX12B	-0.057208993
LGALS16	-0.05724258
ARHGEF17	-0.057279944
TRIP6	-0.057303425
ZSCAN21	-0.05731595
CLEC2B	-0.05733635
ANKRD52	-0.05734558
ANXA7	-0.05735684
ALG2	-0.057381313
TGFB1I1	-0.057385977
TEKT2	-0.057421714
LRMP	-0.057434104
CD34	-0.05743686
PCDHB6	-0.057453066
TPGS1	-0.05747562
RASGRP3	-0.057484597
MAVS	-0.05750822
AC171558.1	-0.057524804
PAPPA2	-0.057528418
MYO9A	-0.057534155
C3AR1	-0.057573862
CLCN3	-0.057576273
PHYHIP	-0.05758182
DENND6B	-0.05758427
ZNF33B	-0.05758575
IRAK1BP1	-0.057586066
MRPL48	-0.057608336
GARNL3	-0.057619754
MAN1A2	-0.057622313
TRIOBP	-0.057639237
LRRC7	-0.057651117
RTCA	-0.057655677
ANKRD20A5P	-0.05768199
NUP210L	-0.057684768
CD180	-0.05769807
ATF6	-0.057733692
GNS	-0.057758916
TAL2	-0.05782194
TEKT3	-0.057839323
TRAPPC10	-0.05783977
TPBG	-0.05784617
ZNF227	-0.05786445
MEF2D	-0.057899717
PKLR	-0.057915784
RPGRIP1L	-0.05792255
FAM83G	-0.05793346
TMEM106B	-0.057939555
PCDH11Y	-0.057947267
COLCA1	-0.05795036
CLEC16A	-0.058006626
DSP	-0.058033615
PDPR	-0.058035266
GALR2	-0.05804919
SNX7	-0.058049813
NCBP2L	-0.058073185
ANKRD35	-0.05810017
RPN1	-0.058135454
FAM187B	-0.058137998
TXK	-0.05821257
ANKMY2	-0.058218013
CKAP4	-0.05823365
METTL12	-0.0582407
ANPEP	-0.058243215
DUX3	-0.05825084
TXNRD3	-0.058252063
IGF1	-0.05827251
NUPL2	-0.05827334
SAMSN1	-0.058281362
FAM213A	-0.05828742
BEX5	-0.05829122
ZNF76	-0.058317363
RCAN3	-0.058343716
USF3	-0.058375508
TDRP	-0.058401946
UBLCP1	-0.058414426
ENO4	-0.058439273
SRA1	-0.0584427
TMEM55B	-0.05844635
ZNF500	-0.058464978
PTP4A3	-0.058481526
C9orf131	-0.058510374
CLP1	-0.05851596
NHLRC1	-0.058528047
PLD5	-0.058529694
SEC23B	-0.058530822
DUSP21	-0.05853559
AKR1B15	-0.058551993
PREX1	-0.05855393
YPEL5	-0.05857341
ARHGEF25	-0.058575414
VSTM5	-0.058655865
CD53	-0.05869425
WHAMM	-0.058709525
PCGF6	-0.0587111
FAM120AOS	-0.058721185
ATP1B2	-0.058742892
CNIH2	-0.05874561
CCDC186	-0.058764126
P2RY2	-0.058768872
COLCA2	-0.0587715
GLB1L3	-0.05879116
VEGFC	-0.058865182
HDLBP	-0.058903914
MS4A2	-0.05890523
LHFP	-0.058910966
ZNF410	-0.058913648
TAS2R4	-0.058921523
CAPN7	-0.05894284
MKNK2	-0.058959544
ANKRD45	-0.05897774
ZNF691	-0.05904305
B9D2	-0.059044078
HMHA1	-0.05907324
BCAT1	-0.05908986
RGS6	-0.059127074
FAM71F1	-0.059141356
TMEM190	-0.05915166
LINC00518	-0.05915985
TBX20	-0.05915986
LGALS8	-0.059170403
DAP	-0.05917128
TSPYL2	-0.059179842
RBM3	-0.059181094
IQSEC1	-0.05919044
DUSP8	-0.05919207
ZNF25	-0.059202805
CSNK1G3	-0.05922195
SLC2A2	-0.05923157
HGSNAT	-0.059284944
ABCA6	-0.05928981
OR10H5	-0.059323564
MANBA	-0.059323628
FAM101A	-0.05934129
TMEM80	-0.059350472
TRIM52	-0.05938241
TIMM9	-0.05939024
NF2	-0.059391312
ARID5A	-0.059411664
KDM5A	-0.059434216
LRRC8D	-0.059445724
SRC	-0.059483223
CYP4A22	-0.059491392
TBC1D10B	-0.059512705
CADM3	-0.05954109
CDC20B	-0.05954561
SPDYE4	-0.059551742
FAM110D	-0.059570067
TAF6	-0.059571054
BAALC	-0.059594758
SNX8	-0.05963009
EP400NL	-0.0596476
POLD3	-0.059647836
MAGT1	-0.05969472
IFNA10	-0.05969997
CITED1	-0.059706464
ZNF266	-0.05972046
AVPR1A	-0.059724037
SCGB2B2	-0.059746638
BCAS3	-0.059765086
TCP11	-0.059783973
IGSF10	-0.059805598
CD46	-0.05983078
KIAA0319L	-0.059873506
DENND1B	-0.05987638
TMEM251	-0.059878338
PPP1R18	-0.059902653
PDE8B	-0.059902683
ARHGEF9	-0.05992252
IER2	-0.059929464
MOGAT3	-0.059931926
HTR1F	-0.059957966
SERTAD2	-0.059963673
ORC2	-0.059977777
TMEM136	-0.059996605
EPSTI1	-0.06003341
TNS3	-0.060053665
COQ10A	-0.060063343
TSPYL6	-0.060085148
RNF11	-0.06008538
DEFB133	-0.060086995
KCNK18	-0.060089286
ATP2B1	-0.060105514
CD2	-0.060108595
CCDC25	-0.060119737
KIF5C	-0.06013675
TMEM108	-0.060141608
LUZP6	-0.060180463
C1orf158	-0.060203876
PSMG3-AS1	-0.060213316
TMEM94	-0.060225222
ZNF626	-0.060254626
RXFP1	-0.060267348
SENP5	-0.060276523
C6orf118	-0.06028265
SPECC1L	-0.060284745
PCP2	-0.06029213
DET1	-0.060295098
ATL1	-0.06029694
GFRAL	-0.06030188
USP46	-0.06031448
CYP19A1	-0.060320232
LMF1	-0.060330003
TMEM57	-0.060358245
LCE3C	-0.060364958
LPIN2	-0.060373306
LIG3	-0.060389604
UBE2Q1	-0.060439292
DPM2	-0.060447544
APPL1	-0.06045365
PRDM4	-0.060458932
N4BP2L2	-0.060460333
FNDC3B	-0.060462963
SLC16A6	-0.060471572
FBXO27	-0.060499523
ATN1	-0.06056908
ANKRD31	-0.060590643
RNF219	-0.06067243
C19orf54	-0.060689848
CHI3L1	-0.060696118
RYR2	-0.060733348
PAPD4	-0.060736705
OSGIN1	-0.06073727
PER2	-0.060747787
SNX29P2	-0.060758505
SEC13	-0.060764544
SLC35C2	-0.060780786
BTBD18	-0.060782425
CYP26A1	-0.0608453
PLA2G4D	-0.06085242
EHD3	-0.06087344
PLEKHH2	-0.060913034
CGREF1	-0.060966097
NAV3	-0.06103608
SEC62	-0.0610401
PLLP	-0.061049733
PROP1	-0.06107839
FOCAD	-0.061079994
CHRNA2	-0.061110165
HS6ST3	-0.061126117
HOXC12	-0.06112716
SYTL5	-0.061150074
SPRED2	-0.06117914
SLFN14	-0.06121096
IRX4	-0.061230924
FETUB	-0.06124672
KRTAP20-4	-0.061246727
LHFPL4	-0.061270684
SASH1	-0.061279554
RHPN2	-0.06128599
FAM110C	-0.061306413
TRRAP	-0.06134168
COG1	-0.0613736
BTBD7	-0.061412696
SPIRE1	-0.061422206
USP17L17	-0.0614267
SNX33	-0.06144398
F9	-0.061464656
CCDC97	-0.061484244
ARHGEF12	-0.061488517
ARHGEF38	-0.061510306
TOM1	-0.061558165
HCAR2	-0.061561644
TVP23C	-0.06159528
LILRA2	-0.061604742
SPRTN	-0.06162802
KDELR2	-0.061658848
ELF4	-0.06166594
UGT2B11	-0.06166708
ARFGEF3	-0.061717354
TOR1AIP2	-0.061735548
HUNK	-0.061739806
TMEM147-AS1	-0.061746925
CLEC9A	-0.06175008
SLC25A52	-0.061757118
TBX5	-0.06175779
POLR2M	-0.061763663
ZNF319	-0.061804898
USP17L18	-0.061826415
LPAR1	-0.061829567
ST5	-0.06183626
FOXD3	-0.061840918
NFE2L1	-0.061859448
PTPN1	-0.061911352
FCER1A	-0.061934695
PARM1	-0.061940275
LOC100506127	-0.06194208
DHDH	-0.061951432
ADAM23	-0.061961845
OR10AD1	-0.06199801
ST7-AS1	-0.06203923
OR1A2	-0.062079016
POU4F3	-0.062081225
LOC654841	-0.06209058
C6orf48	-0.062096976
ZNF274	-0.062097356
C16orf78	-0.062132817
SLC17A5	-0.06213603
ARSB	-0.062150422
BAHD1	-0.06217286
TMEM140	-0.06217359
MR1	-0.062188864
STC2	-0.06221708
CLIP2	-0.062229387
LCT	-0.06223546
MICALL1	-0.062247165
CST8	-0.062253397
CBX1	-0.062260106
KMT2B	-0.062276784
ACSM2B	-0.06231765
RNF144B	-0.06232113
KIAA1107	-0.062339716
WISP3	-0.062372357
MTUS2	-0.062375724
CSRNP2	-0.06239031
VTCN1	-0.0624252
MRGPRE	-0.062434465
KLHDC7B	-0.06245578
DYNC1I2	-0.06247147
CCDC15	-0.06248797
CDY1B	-0.062491186
SYT14	-0.062496543
RGL4	-0.062498994
FGF7	-0.06250615
ZNF781	-0.06252319
GNB3	-0.062555365
CMYA5	-0.062627345
ZNF35	-0.062658496
AGMO	-0.062659
HHIPL2	-0.062679075
APOB	-0.06268926
MCF2L2	-0.0627019
SMDT1	-0.06272992
JOSD1	-0.06275331
ALMS1	-0.06276461
XPOT	-0.06276486
DEFB115	-0.06279374
THUMPD3-AS1	-0.06280113
GPR107	-0.062858015
GABRA6	-0.06286073
ENPP5	-0.06286712
C15orf43	-0.06288858
LYG1	-0.06288882
CUX1	-0.06290078
OTUD1	-0.06292472
C17orf97	-0.06292742
TSPAN13	-0.06295468
PLA2G2A	-0.06296108
MOK	-0.062961355
S100A7A	-0.06296331
NMUR2	-0.06298209
C1RL	-0.06299007
RHEB	-0.0629957
TMEM9	-0.06300668
RAB37	-0.063008234
SEC16A	-0.0630299
OR6X1	-0.06306878
LOC100506142	-0.06307684
MSTO1	-0.063080825
GBF1	-0.06308435
HELT	-0.06314152
RBBP9	-0.063144356
NOX4	-0.06315759
MTMR6	-0.06317759
SPINK14	-0.06319633
TMEM169	-0.06321011
TXNRD1	-0.063212365
RP11-380G5.2	-0.06324811
SEC14L3	-0.06325851
CLCA1	-0.06326437
JAK1	-0.06326814
CCDC38	-0.06329996
IFIT5	-0.063339405
ANKAR	-0.063364275
TBC1D20	-0.0634088
NCR2	-0.063468605
TCTE3	-0.06348469
NEK4	-0.06349217
NCALD	-0.063512236
ITFG2	-0.06351288
ATP1A1	-0.063524105
SSX4B	-0.06357025
ZBTB18	-0.06358644
TBPL1	-0.063685834
POU2AF1	-0.06369047
LINGO3	-0.0637051
VASH1	-0.0637124
PREPL	-0.063734815
TRIM49D2	-0.06375954
ANKIB1	-0.06376992
SLC22A15	-0.06377156
CATSPER1	-0.06382148
ACBD3	-0.06384971
FGF13	-0.06387044
KRT1	-0.06388447
CCDC113	-0.06389133
OR1C1	-0.06390786
COX19	-0.06392338
LOX	-0.06392727
ELOVL4	-0.06393186
USP44	-0.06394104
SP2	-0.063957214
SPAG17	-0.06397086
IL13RA2	-0.063971244
TTC39A	-0.06397832
DDX5	-0.06399991
C5orf22	-0.06401593
C8orf49	-0.0640195
MYO1D	-0.064021125
NUP133	-0.06403589
CD247	-0.064073704
FAM122A	-0.064083286
KBTBD7	-0.06409055
FYCO1	-0.06410605
ZBTB21	-0.06411041
ASMT	-0.064126916
JMY	-0.064161
C12orf57	-0.06416985
CASS4	-0.064177975
AP3B1	-0.06417828
ZC3H7A	-0.064180635
TPSAB1	-0.06421475
ZNF107	-0.06421834
SMARCA2	-0.06421855
RAB4B	-0.064228565
OR2C1	-0.0642833
SWT1	-0.064311475
SIPA1L2	-0.06433313
ALKBH5	-0.064334296
RAB18	-0.0643408
CARD8	-0.06438228
LYZL1	-0.06444362
GRIP1	-0.06444535
KRT40	-0.06445755
ZNF687	-0.06447417
C3orf38	-0.06447978
OR6A2	-0.06449231
PRAMEF20	-0.06449491
LAMC1	-0.06450385
IRX5	-0.06454629
CT45A7	-0.06456376
ZNF613	-0.064601965
MTRNR2L6	-0.06462001
LYRM2	-0.064632416
OR6C6	-0.06464757
SFTA2	-0.06465704
SRPK2	-0.06468078
FICD	-0.06471089
PCDHB9	-0.06471757
DUSP19	-0.064718805
OR8G5	-0.0647334
ZNF629	-0.06476561
KIF21A	-0.06477043
SEC22C	-0.06477558
KLK11	-0.06479149
ARHGEF10	-0.06480538
SCARA5	-0.064807646
MYH1	-0.064811364
BIK	-0.064841114
GTF2B	-0.06487139
ESR1	-0.06492028
DLGAP4	-0.064948894
CEACAM5	-0.0650156
ZNF516	-0.065015666
ULBP3	-0.065017626
ACSBG1	-0.065021545
MAGEB18	-0.06502344
SLC7A1	-0.065098315
CC2D2A	-0.065138735
USP17L28	-0.0651572
TDRD7	-0.06517358
DSG4	-0.06519136
C5orf24	-0.06521367
C3orf67	-0.06522374
KIF21B	-0.0652425
FBXL4	-0.06526716
C20orf202	-0.06527629
LYZL6	-0.06529516
RAB19	-0.06531624
COX6B2	-0.06534822
MYO16	-0.0654317
TMC3	-0.06543265
LIX1	-0.06544132
ATXN3L	-0.06549397
SPRR2B	-0.06552256
ESRRG	-0.06554924
ULK1	-0.065563254
SULT2B1	-0.06560264
CST11	-0.06562818
LOC650293	-0.06564391
CERK	-0.06566019
RNF170	-0.065667
OR10K2	-0.06567205
ABTB2	-0.06567828
LURAP1L	-0.065700725
SPAG5	-0.06572014
ING3	-0.06575168
CDH18	-0.065757915
ADM2	-0.06579525
KRBA2	-0.06579554
LNPEP	-0.06580866
CLSTN1	-0.065808706
ANKRD49	-0.06582027
RAPGEF5	-0.06583737
FOS	-0.06587009
PHKG1	-0.06587444
SLC40A1	-0.06587477
PROX1	-0.06588419
EDAR	-0.06592182
EPX	-0.065944225
ATP5J2-PTCD1	-0.06597852
SARS	-0.06598244
NKIRAS2	-0.0659956
ERBB4	-0.06602542
SLC2A13	-0.06607088
PSEN2	-0.06608158
IDO1	-0.06608459
AURKC	-0.066108055
APOM	-0.06610881
PPP1R15B	-0.06617844
SHC1	-0.06619052
POTEM	-0.0661927
STAU2-AS1	-0.06625201
UPK1B	-0.06626465
OR5AP2	-0.066300236
CRIP2	-0.06631783
GAB2	-0.0663349
ZER1	-0.06633837
STK40	-0.06634975
C2orf15	-0.06635374
PRSS2	-0.06638613
IGFBP6	-0.06639335
RYBP	-0.066421404
DDIT4	-0.066433415
GCM2	-0.06643504
POTEB2	-0.066471554
MAGEB2	-0.06648803
AFF4	-0.06651173
PDIA4	-0.066519484
KIAA0895	-0.0665202
RMND5B	-0.06653172
ATRN	-0.06653199
CSRP3	-0.06654049
GRK4	-0.06654865
KLK4	-0.06656361
RANBP17	-0.06656833
LGALS9	-0.066613644
MGC27345	-0.06664427
MNT	-0.06664526
FOXRED2	-0.06665028
MLNR	-0.06669708
PLOD2	-0.06670795
PAK1	-0.066751905
DPP8	-0.06676613
CLEC11A	-0.06678272
TUBE1	-0.066789195
SPINT1	-0.06682376
PAGE2B	-0.06687336
RGS17	-0.066883475
HERC2	-0.06690014
MORN2	-0.066917785
SLC46A3	-0.0669347
MORN4	-0.0669518
GTDC1	-0.06698013
SLC30A1	-0.06698518
ETV1	-0.066998124
CEP112	-0.067001484
SEMA3B	-0.06701554
SRD5A2	-0.06702386
HAX1	-0.0670297
CCDC162P	-0.0670446
FASTK	-0.06708905
KRAS	-0.0671344
CHRNE	-0.06714103
LARP1B	-0.06715756
PBX2	-0.06717917
ZBTB3	-0.067216754
C11orf84	-0.06726766
TTC25	-0.067269884
IGF2BP3	-0.067291945
COPB1	-0.06737093
LARP7	-0.06741629
GALNT13	-0.06742704
WIPF3	-0.0674771
ANKS4B	-0.06748318
STAG3L4	-0.067511074
IGSF3	-0.067531444
PLA2G12A	-0.067562364
SURF4	-0.06756396
PRRG2	-0.06757734
USP42	-0.067592755
C16orf59	-0.067596115
RABGAP1L	-0.06761901
GPNMB	-0.067669235
PPP2R3C	-0.06767676
ENDOV	-0.067731604
SCGB3A2	-0.06773272
DLEU2	-0.06778939
ELAVL4	-0.0678133
LINC00612	-0.06781399
RAB15	-0.06782695
ZBTB8A	-0.06782932
CD33	-0.067859195
IPP	-0.06791385
WNT16	-0.06797088
OPHN1	-0.06798647
SH3BP4	-0.06798925
SLC25A51	-0.06800105
TMEM127	-0.0680524
ZNF433	-0.068054594
OPN5	-0.068075456
STMN2	-0.06807625
KCTD10	-0.0680781
CNTNAP2	-0.0680956
FAM102A	-0.06810185
FAM168B	-0.06816487
ZCWPW2	-0.06821223
OR10H3	-0.06822042
NKX2-4	-0.06824622
F8A2	-0.06825455
CAMK2G	-0.068258956
KLF10	-0.06826636
LOC728395	-0.06826764
ULBP1	-0.06832779
CCDC184	-0.06835449
CD3D	-0.06842083
SUMO3	-0.068430774
TRAF3IP2	-0.06844694
PDLIM2	-0.06847885
MPZ	-0.068484984
QSOX1	-0.06850282
KIF3A	-0.068508975
ZNF615	-0.06851821
VNN1	-0.06857807
CCDC89	-0.06858098
SDR16C5	-0.06858988
PYDC2	-0.06860016
TCAF2	-0.0686019
THAP9	-0.0686485
KCNJ1	-0.06866722
ATOH1	-0.068672314
SLC22A18	-0.06867428
TRAFD1	-0.06868322
DGKE	-0.06868584
ZKSCAN8	-0.06872399
ZNF770	-0.068787195
SEC14L5	-0.06879354
HCG9	-0.06889
GOLGA1	-0.0689196
COPB2	-0.06893706
ARFGEF2	-0.06895403
TRIM5	-0.068965
SIAH1	-0.06897224
LOC149950	-0.06899705
ARL14	-0.06902969
NCK2	-0.06903339
SRGAP2B	-0.06905037
OGT	-0.06906412
UFL1	-0.06907825
RETSAT	-0.06908328
CR2	-0.06909019
CD27	-0.0691145
KCNE3	-0.069150075
CELA3A	-0.06920827
RBMS3	-0.06922283
PCDHB3	-0.06928016
UBE2J1	-0.06928889
VWA5B1	-0.069319576
MGAT2	-0.06934489
DUSP3	-0.06938043
ZSWIM8	-0.06939943
TNFSF8	-0.069402054
ZKSCAN1	-0.06942386
R3HCC1L	-0.06946851
ANKRD20A3	-0.06947441
TM4SF19	-0.06949949
ZNF549	-0.06955666
B4GALT4	-0.069599785
KDM4A	-0.0696231
USP17L26	-0.06962938
C3orf22	-0.06963875
KDELR3	-0.069644086
MLXIPL	-0.069649234
CFAP36	-0.06968104
RGMA	-0.06975963
ZDHHC5	-0.06985922
RAB33A	-0.069876686
DEGS1	-0.06990884
HOXA2	-0.06992554
ADAM22	-0.06993282
LDAH	-0.069935985
OR4S2	-0.06998124
MACF1	-0.070014894
CRCT1	-0.0700186
AASS	-0.07005871
SGK3	-0.070072286
WNT2	-0.070095144
ZNF721	-0.07011699
WDSUB1	-0.07012961
HTR1E	-0.070171155
GARS	-0.070175275
TIAM2	-0.07020317
PPP1R3A	-0.07020956
C7orf65	-0.07022534
CCDC103	-0.07026703
BAP1	-0.070278265
NCKAP1	-0.07033609
ZFYVE16	-0.070354916
UXT-AS1	-0.070368804
AARS	-0.07037948
DNAH1	-0.07039537
ADGRG6	-0.07045047
RAB33B	-0.07045879
ITGB1	-0.070464425
ARL6	-0.070495255
IL10RB	-0.07054111
KLHL9	-0.07054352
BIN3-IT1	-0.0705512
IER3IP1	-0.07064408
LIPJ	-0.070646964
NMRK1	-0.07068309
CYP4F11	-0.0707017
TSKU	-0.07070599
LAMP2	-0.07073949
CYP4F22	-0.07074257
QPCT	-0.07075107
CCDC83	-0.07077036
USP17L10	-0.07077905
CCT6B	-0.07079116
RHOQ	-0.070795715
COG3	-0.07083425
PSG3	-0.070843
PSMA3-AS1	-0.0708752
CDRT15	-0.07091443
PSKH1	-0.07093167
RAB6A	-0.071038894
CDNF	-0.071054935
WFDC12	-0.071112506
ADGRB2	-0.07112477
GALNT7	-0.07116739
GORASP2	-0.0711879
ZNF70	-0.071193986
C7orf71	-0.0712162
RRAGC	-0.07125379
OR9G4	-0.0712698
RMND5A	-0.07129247
PALM2-AKAP2	-0.071303435
PCDHB12	-0.071307585
TEX38	-0.07131061
KIAA1217	-0.07132971
MTMR10	-0.0713352
ARHGAP20	-0.071422584
DNAJB13	-0.07144872
RB1CC1	-0.07147136
CCP110	-0.07149465
ILDR2	-0.07153917
OTUD7B	-0.07154912
CHFR	-0.071587145
EFNA2	-0.07161191
TKTL1	-0.07161315
WIF1	-0.07163475
FAM206A	-0.07164609
FAM153C	-0.071664006
SGPL1	-0.0716659
MAS1	-0.07167606
OR4N2	-0.07169106
TAB3	-0.07171035
PRR35	-0.071774445
LOC389602	-0.07177613
FABP4	-0.071862526
IGF2R	-0.071864165
TRAPPC2	-0.07188043
ALAD	-0.071884714
AJUBA	-0.07189619
RNASE1	-0.07190495
OFCC1	-0.071934715
EIF4EBP1	-0.07198203
PRKAR2A	-0.07201888
GPR183	-0.07202066
CAMSAP1	-0.07202221
NLRP10	-0.0720439
GPC4	-0.07208441
NCOA7	-0.07212474
LOXHD1	-0.07212815
FBXO32	-0.07215624
HYLS1	-0.07216583
C11orf96	-0.072192214
HERPUD2	-0.07221488
C10orf25	-0.072285295
TMED7-TICAM2	-0.07230021
RRBP1	-0.07230537
MUC2	-0.072305664
PLEKHF2	-0.07236737
PLSCR5	-0.07238456
C6orf120	-0.07239458
GPR32	-0.07245113
PRAC2	-0.07247149
DNAJC24	-0.072486125
RCOR3	-0.07255376
FBXL3	-0.0726451
CT45A5	-0.0727009
ANXA1	-0.07270255
PBLD	-0.07271901
PSMD10	-0.07272659
PAK3	-0.07274646
TSPY1	-0.072766475
PVRL1	-0.07277348
OR1M1	-0.072787076
CCDC80	-0.07279384
OR1J2	-0.07280844
MAP4K1	-0.07282564
IQUB	-0.07286395
PRMT2	-0.072888054
CCDC40	-0.07289695
SLC2A5	-0.07298701
VHLL	-0.0730004
ZNF596	-0.0730042
LHPP	-0.0730763
GIMAP2	-0.0730885
UNC5D	-0.07309618
ZNF630	-0.07313012
VSIG8	-0.07313561
GNG4	-0.07314337
VPS16	-0.07319228
RNF6	-0.07319853
SLC7A5	-0.07322778
PEF1	-0.0732583
TNNI3K	-0.07328979
GLRA3	-0.073322795
AP1AR	-0.073342994
MIA	-0.073353775
GMPPA	-0.07335535
CARTPT	-0.07335711
XPR1	-0.07336281
EVI5	-0.07339612
GTPBP10	-0.073409006
PCDH7	-0.07341707
OR8K3	-0.07345608
PMAIP1	-0.07346496
BPIFA2	-0.07349592
COQ10B	-0.07357318
SP7	-0.07358939
TNFRSF4	-0.07359296
CD2BP2	-0.07359387
RAB12	-0.07362258
RP11-54C4.3	-0.07364205
CTAGE1	-0.07364435
TAAR2	-0.07366704
PIFO	-0.07370566
SIPA1L3	-0.073714614
RNF212B	-0.073740646
EFHC1	-0.07374317
TBC1D8B	-0.07375277
MB21D2	-0.07383866
PTPRO	-0.07385229
ZNF74	-0.07390907
ACTBL2	-0.07399755
FKBP9	-0.07402674
ZNF652	-0.07403179
POTEB	-0.07410765
SDHAF1	-0.07411167
CAPN5	-0.074147314
KRTAP22-2	-0.07414859
KCNE2	-0.07415412
RFESD	-0.07418895
KIAA1147	-0.07422744
ADGRG1	-0.074279584
NRAP	-0.07428188
HSDL1	-0.07429814
OR4K3	-0.07433995
CCZ1	-0.0743926
SNX19	-0.0744033
WNT5A	-0.07444875
USH1C	-0.074451044
BET1	-0.074452825
TMEM167B	-0.07445736
FNDC8	-0.07448439
PTPRR	-0.07449615
GSAP	-0.074507385
MAP1LC3B2	-0.07456983
SIGLEC1	-0.0745996
TARSL2	-0.07460636
CPS1	-0.07462596
ZNF3	-0.074650854
TBC1D2B	-0.07465156
RASL10A	-0.07467541
CA9	-0.07469858
SRD5A1	-0.07473931
THAP8	-0.074763805
CDK17	-0.07477642
ZBBX	-0.07485323
UBE2Q2L	-0.07489878
TSPAN31	-0.07493051
ANKRD50	-0.07500043
CLLU1OS	-0.075003676
ZNF138	-0.07503067
HLF	-0.075040795
DKKL1	-0.07505344
INSL5	-0.075123444
PKD1L3	-0.07518469
SLC24A1	-0.075214446
CDCA7L	-0.07525997
RNFT1	-0.075275645
C5orf30	-0.07528713
SPINK6	-0.07530623
C1orf195	-0.07539452
GPER1	-0.07539527
CDY2B	-0.07540113
OMD	-0.07541395
TMEM184B	-0.07547025
FHL1	-0.07550405
ZNF331	-0.07552057
DCBLD1	-0.07553539
HOXC10	-0.07554524
SRRM5	-0.07555795
YIPF3	-0.075584896
ADAM33	-0.07559921
GPR18	-0.07562069
ANO8	-0.075691566
C1orf141	-0.07576581
AVL9	-0.075785756
SLC10A7	-0.075795874
IFIT1	-0.075798154
C1orf198	-0.075819306
CCNK	-0.07582339
HSD17B3	-0.07583692
SUGP1	-0.07584794
STAT4	-0.07585059
CALN1	-0.07585825
ZFP36	-0.075859316
TPPP2	-0.07586215
PLCZ1	-0.07586776
ERICH6	-0.075887606
MAPK6	-0.07588827
NUPR1	-0.07589765
CARD18	-0.07594677
PRNP	-0.07597297
TEX11	-0.07598164
SLC2A10	-0.07598413
RUFY3	-0.07600763
MYO1B	-0.0760114
HOXB9	-0.07604511
LCN2	-0.07606936
SEC61B	-0.07612162
TSPO2	-0.07615269
ALDH3B1	-0.07616864
PSTK	-0.07618541
SRGAP2C	-0.07621131
LHX4	-0.07623325
KDM5C	-0.076280974
KLF4	-0.07629601
SLC2A9	-0.07630514
TRAT1	-0.07631179
FKBP10	-0.0763197
FGD3	-0.07633518
ANGPTL5	-0.07641818
AUTS2	-0.076440915
GCLC	-0.07655248
ARMC3	-0.07655838
CES1P1	-0.076568276
KDM3A	-0.07657499
GNA12	-0.07658952
VGLL4	-0.07663078
SGK223	-0.076633915
CFAP53	-0.07663563
PPP1R10	-0.07664173
TLCD2	-0.076644145
FAM174B	-0.076644786
NRXN3	-0.07664974
SPZ1	-0.076675594
CT45A6	-0.07670778
ANO7	-0.0767094
TNPO3	-0.076719545
MED8	-0.07672402
SCML2	-0.076729864
OR5P2	-0.07673128
USP17L24	-0.07675229
CCDC112	-0.07679381
HIGD1B	-0.07679579
GPR158-AS1	-0.07692375
NIPSNAP3A	-0.07692991
OR5B12	-0.07693146
MTERF1	-0.07697127
LMTK2	-0.07702541
ATP6V1H	-0.07706387
ZNF699	-0.07708363
ZNF226	-0.077098705
C7orf49	-0.07713329
PPP4R4	-0.077145904
MFAP5	-0.07718234
ZMIZ2	-0.07719716
TNFSF13B	-0.077238336
MGAM2	-0.07724632
PRKCQ	-0.0772527
TSTD2	-0.07726984
KAT5	-0.077317074
SLC9C2	-0.0773272
SCUBE1	-0.0773389
TENM2	-0.07734863
FURIN	-0.0774008
USP17L11	-0.07743134
ZNF229	-0.077516414
SRPRB	-0.07755821
ZNF622	-0.07756725
ATG4D	-0.07758697
COPA	-0.07766477
ABCB1	-0.07769132
OR2M2	-0.07769169
ZMAT1	-0.07773314
TSPAN5	-0.07779181
RANBP10	-0.07786371
LOC200726	-0.07788498
ATG2B	-0.07798802
IL23A	-0.07799726
LOC100652768	-0.07799868
TMEM74B	-0.07800808
CYP2A7	-0.07802082
CDADC1	-0.078024395
SPIC	-0.07804889
AP3D1	-0.07805326
PUS10	-0.07807113
TRHDE-AS1	-0.0780712
SST	-0.07807699
C16orf46	-0.07815254
ASCL5	-0.07815644
CRABP2	-0.078167275
EMB	-0.078172125
PPP1R2	-0.07818619
ZNF658B	-0.07830719
FOXN4	-0.07832313
C15orf65	-0.07835027
NXPH2	-0.0783667
TMUB1	-0.078407414
ZNF653	-0.07841264
TAF1B	-0.07847904
MAPK10	-0.07852188
YARS	-0.07855081
PPFIBP1	-0.07856577
ERMP1	-0.078598276
LRRC66	-0.07860448
ADAMTSL4-AS1	-0.07861128
OR5M8	-0.07861193
ME1	-0.07871074
HINT3	-0.07873743
GRIN1	-0.07874835
CTAGE8	-0.07878571
ELANE	-0.07880791
WARS	-0.07886714
CCDC180	-0.07892313
KHDC1L	-0.07892833
LOC102724238	-0.07902177
ANGPT2	-0.079041034
FAM208B	-0.07907666
USP8	-0.07908447
COL24A1	-0.07908661
ZFP69B	-0.07911551
C15orf40	-0.07913587
LINC01559	-0.07915022
ZMYM5	-0.079155
CNOT3	-0.079164684
ARFGAP2	-0.079187445
UGT2B7	-0.07922325
GPR85	-0.07923335
ATP11C	-0.07926507
ELMSAN1	-0.07931446
LYG2	-0.07934158
CXCL14	-0.07934597
SH3BGRL2	-0.07934657
ZNF821	-0.07938439
SIGLEC8	-0.079384856
IMMP1L	-0.07951349
FZD6	-0.07952985
FAM183A	-0.079542615
ENPP4	-0.07956201
KRTAP12-4	-0.07956466
UNC5B	-0.07958459
ANKRA2	-0.07960685
MID2	-0.07969969
RPA4	-0.07977856
WASL	-0.07981147
C11orf88	-0.0798457
CBX4	-0.07987371
LPXN	-0.07988255
HPSE2	-0.0798909
OR6T1	-0.07990307
TROVE2	-0.079905696
WWC2-AS2	-0.07993799
DTX3L	-0.07996454
LIX1L	-0.07997795
PHF8	-0.080000214
LRRC4	-0.08000395
CLDN9	-0.08000989
SCP2D1	-0.0800569
NSMF	-0.0800697
CA3	-0.08008004
TPK1	-0.080216564
L3MBTL3	-0.08021756
OR2AG2	-0.080278315
LINC01587	-0.08038787
TTC23L	-0.08040382
AP5S1	-0.080415465
PARP12	-0.08050332
C5	-0.08051467
SLC29A4	-0.080537945
TRIM42	-0.08054346
OR2J3	-0.08060242
ARCN1	-0.08063008
LCE1F	-0.08068561
EDEM1	-0.080709815
FAM214A	-0.08075753
SEC22B	-0.08080185
DDHD2	-0.08081216
RNF112	-0.080813475
CDO1	-0.080815196
APBA1	-0.080817066
DNAJC10	-0.080868766
ARHGAP32	-0.08088198
SGSM3	-0.0808872
LPAR4	-0.08089323
PCDHB8	-0.08106893
RNF32	-0.08108595
SLC31A1	-0.08108806
ALDH3A1	-0.081112795
AKAP4	-0.08112262
ABCA5	-0.081136435
BBIP1	-0.08116892
RASSF8	-0.08119272
SDC4	-0.08119717
GOLGA2	-0.081207745
ACAD11	-0.08125584
IL13RA1	-0.08128528
SELE	-0.08134742
HTATIP2	-0.08140586
SPINT4	-0.08146474
EMD	-0.08148748
STARD13	-0.081559315
ACY3	-0.08157072
RASIP1	-0.08171602
OGFOD3	-0.08173256
FAM83E	-0.08174053
SLC25A36	-0.081759766
PELO	-0.08179896
KCNA4	-0.08182017
MARCKS	-0.081831075
FAM111A	-0.08186529
LSMEM1	-0.08187809
LINC00260	-0.08187883
KCNU1	-0.08192369
SPDEF	-0.081931494
JUND	-0.08196221
CLC	-0.08197361
CYP20A1	-0.0819811
WASF3	-0.08200411
GGACT	-0.08202498
LYSMD3	-0.08204879
DFNB59	-0.08205495
IFT20	-0.082087696
C7orf60	-0.0820881
PLA2G7	-0.08208915
TNFAIP6	-0.08213144
ANO2	-0.0821386
TRIM16L	-0.08217946
OR52B2	-0.082200296
NCOA1	-0.0822049
PAPSS2	-0.082224615
PJA2	-0.08226136
CKMT1A	-0.08232049
YKT6	-0.08232539
TBL2	-0.08233984
SH3BGR	-0.08234671
NALCN	-0.08235115
CBLL1	-0.08237697
ZNF462	-0.08239099
LAIR2	-0.082470834
TGOLN2	-0.08256939
TSPAN11	-0.08257606
IFT46	-0.082590826
OR5AC1	-0.08262513
TRPA1	-0.082662314
KIAA0513	-0.08268089
PDK1	-0.08273441
NDST4	-0.08273913
SLC30A4	-0.08278268
GCSAML	-0.08279136
F8A3	-0.082811564
LINC00493	-0.08281338
PDK3	-0.08283404
GRIK4	-0.08287892
AGA	-0.082887895
RWDD2A	-0.08293391
FKBP1A-SDCBP2	-0.08298262
MTX3	-0.08300097
SUCO	-0.08300746
CCL22	-0.0830079
ICA1	-0.08301503
AQP9	-0.08310369
TRAPPC6B	-0.08311287
SNX16	-0.08315276
TEAD2	-0.08326917
BLOC1S1-RDH5	-0.083280526
CDK13	-0.083326794
GIMAP4	-0.083327785
USP17L25	-0.08335227
LOC100144595	-0.08335392
TPTE2	-0.08337189
ANKEF1	-0.08339336
SPINT3	-0.08342905
ACKR4	-0.083435774
KIRREL2	-0.08349611
SDC3	-0.08352289
CYP2R1	-0.083682925
ULK3	-0.08369682
C14orf178	-0.08370493
EHD2	-0.08374049
ARHGEF4	-0.08378188
BCAP29	-0.083793476
MTHFR	-0.083861224
ATG12	-0.08389345
C9orf84	-0.083910346
RAB3GAP1	-0.08392485
TIGD2	-0.08397203
TAGLN3	-0.08397871
AACS	-0.08397956
ZNF529-AS1	-0.08402161
SLC7A9	-0.08403553
MYLK3	-0.08403621
ZFPM2	-0.084057264
MYO10	-0.08406987
WDR60	-0.08409231
LRP4	-0.0841754
PIK3C2B	-0.08418983
MTHFD2	-0.08423134
YIPF5	-0.08426444
SDHAF3	-0.08427248
SEC24A	-0.08428472
GCC1	-0.0843081
ZFAND2A	-0.08433709
CDC42EP3	-0.08434809
SPATA45	-0.084349826
SFRP1	-0.08435056
KCNH6	-0.084375136
PALMD	-0.08437528
GDPD2	-0.084382
TCTA	-0.08438316
C1GALT1	-0.08459415
TENM1	-0.08461639
HEY1	-0.08463423
NR3C2	-0.08465421
MID1IP1	-0.08469321
SGCG	-0.08473741
TMEM35	-0.08475011
LOC340074	-0.0847521
CR1L	-0.08477677
SYNPR	-0.08479987
SLC16A4	-0.084815174
ZNF233	-0.08483774
C1orf50	-0.084861495
PIP5K1B	-0.084885076
ARL1	-0.08488784
CITED2	-0.08489228
NCKAP5	-0.08490377
AKR1C4	-0.0849267
TMEM8C	-0.084932536
NR1D1	-0.0849636
NPNT	-0.08502887
SLC16A10	-0.08505727
OPCML	-0.085080005
KCNC1	-0.08514606
SMC1B	-0.08515083
UBE2L6	-0.08515605
RTN2	-0.08516208
SAT1	-0.08522941
TMEM9B	-0.08523084
IQCB1	-0.08527649
OR51G1	-0.08535219
KRTAP3-2	-0.08541036
MLIP	-0.08543483
ZNF541	-0.08553768
ZNF438	-0.08556047
ASB14	-0.08557685
ADH1A	-0.085612245
TCL1B	-0.08562466
SLC2A8	-0.08566621
RGMB	-0.08576502
KRTAP21-1	-0.08577503
CCDC36	-0.085794464
TAS2R8	-0.08583275
NAA60	-0.08583442
TECTA	-0.085848965
FLJ38576	-0.08585556
MIA2	-0.08601949
KCNMA1	-0.0861484
CSF2RA	-0.08615699
DPH3	-0.08616725
POTED	-0.08619438
C1orf53	-0.086220875
HPS4	-0.08623763
SOX4	-0.086253636
AHNAK2	-0.08627546
TMEM254	-0.0863039
IFT88	-0.0863332
DPCR1	-0.08635154
FAM78B	-0.0863566
LINC00266-1	-0.08636358
FAM234B	-0.086370856
ZNF446	-0.08639756
IGIP	-0.086413264
SERPINB1	-0.08641424
ADAP1	-0.08643067
CACNA1A	-0.086432524
NUP205	-0.08643395
POLI	-0.08644966
MXD1	-0.08645657
CEBPG	-0.08645969
TCEA2	-0.08655636
KCTD7	-0.08656542
OR56A3	-0.08658675
MANF	-0.08659357
RASGRF1	-0.086605504
DUT	-0.08666477
KIF26A	-0.08671128
ZNF350	-0.08673742
APLF	-0.08675797
TRIB2	-0.086788215
BTBD9	-0.08679106
CWH43	-0.08682896
VENTX	-0.08684278
KRTAP5-2	-0.0868464
PIWIL1	-0.08689068
R3HDM2	-0.08689554
PVALB	-0.086897194
SLC6A9	-0.08689779
TMEM184A	-0.087064475
TRIP4	-0.08712876
PGR	-0.08717829
DNTT	-0.08720167
IL12B	-0.08722229
TMF1	-0.08732989
CDH13	-0.08733539
ADGRE3	-0.08735896
C5orf28	-0.08743804
RHOJ	-0.08745261
OR52N4	-0.08749653
SEC31A	-0.08757058
TG	-0.08757349
USP54	-0.087577745
PTH1R	-0.087581
ADCYAP1R1	-0.08761079
SPINK5	-0.08765523
EPHX2	-0.0876603
SERPINB8	-0.08767525
MIA3	-0.08772199
XKR6	-0.08778721
PYROXD1	-0.08779295
MAPK11	-0.08779331
PIRT	-0.08781036
MTUS1	-0.08781084
CEP85L	-0.08798332
ZNF567	-0.08801208
SPTSSB	-0.08802934
VAMP2	-0.088105336
PDZD2	-0.088127464
RFPL3S	-0.08820115
GCNT1	-0.08823099
PDXDC2P	-0.08823223
FAM3C2	-0.088260576
TRIM3	-0.088314466
PDIA2	-0.08831781
ANKRD30A	-0.08839952
SYK	-0.08840317
ZBED3	-0.08840849
RNF216	-0.08842083
LRP1B	-0.0884277
GABRE	-0.08844083
S100G	-0.08846511
CAMLG	-0.08846611
MYH3	-0.08851718
MALRD1	-0.08854473
CPSF4L	-0.08864471
AMHR2	-0.08868063
UPP1	-0.08871347
GFPT1	-0.08876682
SLC7A3	-0.08886612
BRAF	-0.08893312
GPR19	-0.08900798
ZNF836	-0.089059204
OR2T12	-0.08912815
KRTAP19-8	-0.08916246
ZNF30	-0.089163445
SERPINA13P	-0.089182965
CLDN16	-0.089260615
PPM1M	-0.08926636
C4orf32	-0.08927052
SEC61G	-0.08927487
WDR35	-0.089389004
CIDEC	-0.089440584
SHISA3	-0.089481264
GOLGA3	-0.08958685
KRT74	-0.08959794
STMND1	-0.08961795
TNK1	-0.08962868
TSTD1	-0.0896306
PDZK1	-0.08970239
ADAMTS9	-0.08973304
SLC1A5	-0.08973834
PCDHB4	-0.089784816
HSPA5	-0.089791365
EBI3	-0.08981278
C7orf57	-0.08983265
ARHGDIG	-0.08985684
ERP44	-0.089876875
PPP1R32	-0.08989021
MECOM	-0.08989327
GPR139	-0.089915894
GNPDA2	-0.08991772
DHX58	-0.089977324
CPEB4	-0.09000558
ZP3	-0.090022676
CFAP57	-0.09018331
DUX4	-0.09026567
CYP1B1	-0.09040548
TMEM40	-0.09046191
GALNT3	-0.09055977
HMGN3	-0.09057203
TMEM266	-0.09057881
PON1	-0.09061408
RNF103	-0.090641506
APOL4	-0.090702154
MEP1A	-0.090750515
HYOU1	-0.090782024
OR7A5	-0.09079168
CERKL	-0.09091009
ISL2	-0.091123946
USP17L27	-0.09112655
USP17L29	-0.09112655
LY6G5C	-0.09113768
SGTB	-0.09114336
PKHD1	-0.091240466
RP11-12M5.1	-0.09133781
SYT17	-0.09134719
MYO7B	-0.091378786
PTCHD1	-0.091399804
CHCHD7	-0.09140956
BTN1A1	-0.09142533
RFFL	-0.09143438
PSPH	-0.09147096
OR1E2	-0.09148135
TTLL7	-0.091511525
CPNE8	-0.09158115
PNMA5	-0.091661975
SUSD1	-0.09167502
NFIL3	-0.091696754
RHBDD2	-0.09177553
IFT22	-0.091777466
TBC1D5	-0.09183046
KIAA0825	-0.09185568
SAMD8	-0.09200964
FRMPD1	-0.0920422
FUT3	-0.092109516
SYVN1	-0.092126116
SLC25A14	-0.092185035
SLC35E2	-0.09223363
PPM1H	-0.092246234
DOCK3	-0.09229818
B3GALT2	-0.09238164
KCNIP3	-0.0924148
ZNF592	-0.092429236
HSD17B13	-0.0924747
C10orf55	-0.092539884
KCNQ5	-0.09254283
AMY1C	-0.09258637
ROBO2	-0.09259604
FAM3C	-0.092635036
SHH	-0.09270521
SMPX	-0.09272498
FAM120B	-0.092783675
GPR161	-0.09280277
EXO5	-0.09282915
ZNF32-AS3	-0.0928825
TMEM67	-0.09292291
ADAMTS15	-0.09301173
LAT2	-0.09303089
FGL2	-0.09303971
SUSD4	-0.09304319
ABCG1	-0.09306841
NXPE3	-0.09306886
UMAD1	-0.09310043
TXNDC15	-0.09311065
BNIP3	-0.09314242
MBNL2	-0.093171254
FAM46C	-0.09317963
RAG2	-0.09318612
CCDC102B	-0.09324263
PLAC8L1	-0.09338164
CYB5D2	-0.09339671
DSE	-0.09351696
RAB2B	-0.09352512
SRXN1	-0.093571335
SEC16B	-0.093597986
CA13	-0.09360793
SCAMP5	-0.0936124
ZNF528	-0.09363969
RORC	-0.093648024
RAPGEF3	-0.09366771
KCNJ3	-0.09366902
TMEM116	-0.09374805
LOC100505841	-0.09375854
BORCS7	-0.09378556
POTEC	-0.09379943
ACPP	-0.09383466
PARP11	-0.09383843
ZNF92	-0.09384981
SMCO1	-0.093906045
DDX53	-0.09392407
ALG5	-0.09392541
RP3-370M22.8	-0.09395172
NUCB2	-0.093971856
EML6	-0.09401966
EXT1	-0.09409328
PDZD8	-0.09416304
CLRN1	-0.0941831
C14orf105	-0.09419405
RIC3	-0.0943281
DEFB106A	-0.09436231
UCP2	-0.09436639
NANOG	-0.09439061
ADPRH	-0.09458826
DEFB4A	-0.09466753
PARP8	-0.09476
MLN	-0.0948043
OR4F15	-0.09484254
LRRC74A	-0.094998024
MAK	-0.095018916
CTSD	-0.09503287
IDS	-0.095053144
BBS1	-0.09510172
RSPH10B2	-0.095156886
ZNF595	-0.09517093
KIAA1024L	-0.09522033
C4orf36	-0.09522042
HNF4G	-0.0952472
PLD1	-0.09525527
RNPC3	-0.095293716
ACSS3	-0.09529401
PIP5KL1	-0.09530581
TMX3	-0.09532807
KLRC2	-0.0953802
CFAP161	-0.09541836
STAT2	-0.095420875
LRRC3C	-0.09547934
CPEB2	-0.09552783
RASA4B	-0.09555688
TBL1Y	-0.095587276
TLX1	-0.095646724
EYA4	-0.09570555
AKAP9	-0.09573273
ARL2BP	-0.09580014
GRPR	-0.09582298
DNAH12	-0.09584485
NEURL1	-0.0958999
XAF1	-0.09590953
TINAGL1	-0.09591174
ZNF154	-0.09592272
SLC9A8	-0.09600002
FITM1	-0.096076876
DNASE1L3	-0.096107766
HMSD	-0.09611338
FRZB	-0.09611561
TMIGD1	-0.09613857
GRIN2D	-0.0961494
PCDHB5	-0.096173994
ABCC8	-0.09619961
ZNF14	-0.0963304
KLHL41	-0.09637658
VPS37C	-0.0963916
OR10G2	-0.09643171
B3GAT1	-0.09643749
KIAA1210	-0.09647976
SLC35E2B	-0.09653547
SRP54	-0.0966437
PRSS8	-0.096682176
USH2A	-0.09671854
DEFB114	-0.09680636
C18orf65	-0.09683803
OGFRL1	-0.09684444
SLC9B1	-0.09685735
LOC283788	-0.09695193
POU6F1	-0.09699642
DCUN1D2	-0.097010046
NREP	-0.09701525
KLHDC1	-0.097017154
DNAH5	-0.097026005
GCA	-0.09709435
NMI	-0.09716482
HOXC6	-0.09717571
CDH10	-0.09724352
DIRAS2	-0.0972528
CHN2	-0.097369924
SPARC	-0.097392365
LMAN1	-0.09743412
FAM231D	-0.09745185
ARPC1B	-0.097518034
YIPF2	-0.09754701
AF131215.3	-0.097716086
FANK1	-0.09783649
BSDC1	-0.09784127
EFCAB2	-0.09784931
NKD1	-0.09789141
ADPRM	-0.09792054
FPR3	-0.09806652
KIAA0232	-0.09823185
MMP11	-0.098242015
POMGNT1	-0.098342784
PRSS1	-0.09835188
GTF2IRD2	-0.09846812
FAM160A1	-0.09849986
ALDH6A1	-0.098596744
NPM2	-0.09865894
MMP20	-0.09866068
DNAH10	-0.09866296
SLC25A2	-0.098780036
EPHB6	-0.09879461
LRRC4C	-0.09902233
HR	-0.09905336
SPRR2A	-0.099092275
DHDDS	-0.09910291
SLC7A11	-0.09913895
LIG4	-0.09920029
IGSF1	-0.09933223
MYOZ2	-0.09934238
IL22	-0.099345215
OR1N2	-0.099369965
PNPLA7	-0.099486224
FOXN3	-0.09962006
SKIDA1	-0.09962662
SLC23A2	-0.09986067
GPR33	-0.09989462
RNF208	-0.10000394
KRTAP6-1	-0.10003373
ODF3	-0.10009403
ZNF624	-0.10047586
RDH8	-0.10055587
ZNF605	-0.100591816
FGA	-0.100723915
PIGR	-0.100834206
OCLM	-0.10083886
SMIM10L1	-0.100988105
HORMAD2	-0.10102157
KCTD4	-0.10112472
AMY2B	-0.10116922
TBX19	-0.101197734
CDKL3	-0.10124061
ZNF165	-0.101273194
RAB3D	-0.10127928
OR4C12	-0.10128264
RASEF	-0.101289436
SGCZ	-0.10130635
KCNMB3	-0.10136071
OR6P1	-0.101371974
SCGB2A1	-0.10147118
PPIL6	-0.10156718
PRSS41	-0.101699606
C1orf115	-0.101909176
ZNF75A	-0.10191233
ISLR	-0.101968534
NAALADL2	-0.10212017
C9orf43	-0.102144025
RP11-875O11.1	-0.10218441
ZFPL1	-0.102299534
CNTN5	-0.10232343
TSPAN7	-0.10242407
NOV	-0.10244496
VCAN	-0.10252367
USP17L15	-0.10253336
PCDHB11	-0.10255659
EPM2A	-0.10272106
GPR158	-0.10272746
SEC11C	-0.10277494
NELL1	-0.10278159
GRM2	-0.10279668
SLC25A45	-0.10281968
EFNA1	-0.102861226
RIMBP3	-0.10289948
CALU	-0.102955855
NRSN2	-0.10297567
G0S2	-0.1031993
PYDC1	-0.10332624
CCNYL1	-0.10337775
KPNA5	-0.103416234
CDHR5	-0.10344409
GALNT8	-0.10345626
PDE5A	-0.10347619
OR5F1	-0.10353813
C9orf72	-0.103560284
C1orf105	-0.1037769
NTN4	-0.10377713
TSC22D3	-0.103802286
RAB6C	-0.103862055
KRTAP19-5	-0.10404897
TECPR1	-0.10406771
APH1B	-0.104264624
SLC41A2	-0.10432365
MST1	-0.104481846
OR2D2	-0.10454568
WDR31	-0.10456196
SPATA12	-0.10462405
C5orf47	-0.10467907
KRT75	-0.10474381
OR5B17	-0.10511999
GPAT3	-0.10514856
CCR1	-0.10518635
ZNF77	-0.10528693
MSANTD1	-0.10533348
TMEM106A	-0.105370626
GPR15	-0.10551732
PPEF2	-0.10552695
CTBS	-0.10561136
VGLL3	-0.10570869
UGT2B10	-0.10573858
KRT222	-0.1057875
RNMT	-0.105916984
ZC3H6	-0.10598124
IRF1	-0.10610817
PAH	-0.10614478
TTF1	-0.10616073
CARD17	-0.10628812
FBXO25	-0.10630499
KRTAP7-1	-0.10631437
COPG1	-0.10631587
OR56B4	-0.10636622
TIPRL	-0.106402785
SWSAP1	-0.106422305
ATG13	-0.10653128
TXNDC11	-0.10661575
PCYT1B	-0.10664402
OXGR1	-0.10673104
EID3	-0.106841795
GAS2	-0.10686359
CES4A	-0.10689751
KIAA1549L	-0.106955685
PROX2	-0.10699993
RCAN1	-0.10720314
TEX33	-0.10724057
PSG1	-0.10724275
FAM127B	-0.107369564
OR4M2	-0.10739379
TUSC1	-0.10740522
GORAB	-0.10740725
C8orf37	-0.10741418
FAM127C	-0.10744392
GABRD	-0.107489966
ZAN	-0.107526466
ZAP70	-0.10761672
CHPF2	-0.10762367
ACR	-0.10769242
CTAGE5	-0.1078837
MORN5	-0.10789873
ATP10D	-0.10797051
MRO	-0.10797399
LOC100288966	-0.10809052
BMP10	-0.10813819
RIMS3	-0.10821289
HBD	-0.10837495
SLC3A2	-0.10884757
LAMP3	-0.10889374
MYH2	-0.109007135
BAMBI	-0.10928594
CREB3	-0.109335296
ARL9	-0.10941659
CA8	-0.10942701
TRIM48	-0.10947021
SLC45A4	-0.10947519
NRSN2-AS1	-0.10948023
ALPK1	-0.10960193
SYT15	-0.109701596
OR52H1	-0.10973459
DDX26B	-0.10975128
FGF19	-0.109898426
FKBP14	-0.10995071
KLHL29	-0.10999503
GPR137B	-0.1100228
IL17RE	-0.110044464
SUPT20HL1	-0.11010729
OR10A4	-0.1104036
MED29	-0.11044123
SLC1A4	-0.110479824
SMIM9	-0.110518545
LY75-CD302	-0.11056712
SEC61A1	-0.11061025
MAP3K13	-0.11078196
SLC12A3	-0.11082713
GPR84	-0.11087631
OR11H2	-0.11095112
MCFD2	-0.1110668
GALNT2	-0.11110225
MBOAT2	-0.111168265
UBE2U	-0.11120154
SMIM14	-0.1112715
EOGT	-0.11139304
GABRR2	-0.11140687
SMPD1	-0.111431554
CCIN	-0.11145023
SNX30	-0.111584954
RHOB	-0.111607574
KLHL35	-0.11166534
HLA-DQB1	-0.11176781
GTF2A1L	-0.11189507
TMEM176B	-0.11221987
NOVA1	-0.11222541
OR2AK2	-0.112256035
DISC1	-0.11238989
FRG1BP	-0.112429984
TEX43	-0.112505816
SLC34A2	-0.11271804
ARNTL	-0.112770595
CDC42BPA	-0.112917125
GIPC2	-0.1130428
TMEM125	-0.1130482
GLCCI1	-0.11306995
AMPD1	-0.11312622
IGFL4	-0.11312859
CLEC5A	-0.11314007
ASPRV1	-0.11330195
HOXA11	-0.11338854
GPR1	-0.11339112
CLIC4	-0.113494724
CHSY3	-0.11357915
ATF5	-0.1136565
APOL1	-0.1138042
ZNF256	-0.11388178
CEACAM8	-0.11394914
CAPSL	-0.11397841
DNAJC30	-0.11399565
SH3GLB1	-0.11402619
IGFBP7	-0.11405873
LRRC2	-0.11433175
IRF9	-0.11435166
RPS6KA2	-0.11447797
MEGF11	-0.11453678
ELAVL2	-0.11460857
ASNS	-0.11489114
YAE1D1	-0.11496568
PLPP3	-0.114972785
PPP1R15A	-0.11507024
DLL1	-0.11507038
C1QTNF3-AMACR	-0.11510812
TRIB3	-0.11548069
AMOT	-0.11552622
ZNF805	-0.11565456
SHTN1	-0.115799084
RPGRIP1	-0.11605498
NLRP1	-0.116104476
DUSP16	-0.11611887
EYA1	-0.11620872
GTF2IRD2B	-0.11628006
RNF187	-0.116484314
EAF2	-0.11649683
ARHGAP18	-0.116526134
CXCR2	-0.11660716
FBXO16	-0.116630934
FER1L6	-0.11664294
RDH16	-0.11668511
GPR22	-0.11668962
SAMD5	-0.11694076
LOC389831	-0.11709296
HKDC1	-0.117234655
MKX	-0.117311634
PROSER1	-0.11739404
TES	-0.11743183
ROBO1	-0.1174532
HEY2	-0.11750213
PLD6	-0.11753873
CNTD2	-0.11759566
TRPC7	-0.11760386
TSHR	-0.11765998
GOLGB1	-0.11767752
COG6	-0.11772919
DCHS2	-0.11777425
EXOC3	-0.117869906
FAM69C	-0.117886275
PRRX1	-0.117908955
KLK6	-0.11798182
KLRB1	-0.118002
NKAIN2	-0.118136056
SPANXN1	-0.11814707
ATXN7L1	-0.118188635
VPS18	-0.118234485
SLC39A7	-0.11824647
RGL1	-0.11827759
TLR6	-0.11832929
KCNV1	-0.118360355
TBC1D16	-0.11856538
GABRG1	-0.11864033
DAZL	-0.118666396
CYP2C18	-0.1187767
MCUR1	-0.118824676
ZNF275	-0.11888477
ZHX2	-0.11896182
ENTPD7	-0.11896695
SPATA1	-0.11914368
LITAF	-0.11918816
FAM73A	-0.11921638
RP11-67L3.5	-0.11929997
MAP2K6	-0.11941257
POSTN	-0.1194937
PGM2L1	-0.11957896
WDR5B	-0.119684994
ZKSCAN5	-0.11971062
CD200	-0.119715475
CEP170	-0.11982335
TCTN1	-0.11997904
SNCAIP	-0.119993635
PLS3	-0.12003876
BCL7B	-0.12016679
ANO4	-0.12023142
KLF11	-0.12024758
FOSB	-0.12035237
SLC3A1	-0.1203617
PNPLA8	-0.12049879
GOLGA8M	-0.12051179
NWD2	-0.12055259
TMEM200A	-0.120807685
CCDC149	-0.12085713
AOC1	-0.12103993
HERPUD1	-0.12120331
MANSC1	-0.12123232
PYHIN1	-0.12130151
USP29	-0.12155066
TSPYL4	-0.121588595
AZI2	-0.12171292
KRT10	-0.12178177
SYNE3	-0.12199861
PLPP5	-0.122071855
VPS37A	-0.122392334
TSPEAR	-0.122493066
LYSMD2	-0.122590095
GPX8	-0.12260856
LGALS1	-0.12263435
TAS2R5	-0.12264749
FAM221A	-0.12273011
EPHA10	-0.12287755
RGS7BP	-0.122957565
NLRP7	-0.123105146
FNDC3A	-0.123234235
RNASE13	-0.123306185
CKMT1B	-0.12340189
CFAP58	-0.12341543
CREBRF	-0.12360971
KRTAP8-1	-0.12395148
ADGRG7	-0.1240166
SESN2	-0.12402924
AKAP3	-0.12405856
TEX9	-0.124171205
ADAMTS19	-0.12463191
GOLGA8R	-0.12464206
FLJ45513	-0.12464839
UFM1	-0.12474731
FNIP2	-0.12478417
RNF19A	-0.12502207
ANKRD55	-0.12529743
ENTPD1	-0.12545307
ABCG5	-0.12571631
VWA2	-0.12573698
UGT2A3	-0.12579912
C6orf223	-0.12580334
POR	-0.12583885
NHSL1	-0.12590761
ZNF608	-0.12600793
USP11	-0.12603197
FMO4	-0.12608303
HID1	-0.12609024
MYLIP	-0.12616746
ZFAND3	-0.1262616
TTC32	-0.1262899
MEST	-0.12652788
COL12A1	-0.12672186
BRINP1	-0.12676921
DMKN	-0.12717193
PLAC1	-0.1273339
MUC22	-0.12740465
CDKL1	-0.12755461
RSPH4A	-0.12778312
ZNF425	-0.1279147
GOLGA5	-0.12793475
DCT	-0.12829776
SCEL	-0.12856469
NR1D2	-0.12866916
LINC00243	-0.12891558
C10orf67	-0.12899664
TTLL1	-0.1290638
TRIM74	-0.12907891
ZXDA	-0.12915933
LIM2	-0.1292043
DUSP18	-0.12934434
BSPH1	-0.12935579
SPDYA	-0.12942356
CHPF	-0.12948036
CREB3L4	-0.12948671
GPR160	-0.12954436
IL1B	-0.12965323
PLEKHG4B	-0.12994772
TRIM38	-0.13006423
RFX5	-0.13014469
CASP4	-0.1305757
DNAJC3	-0.13058506
CAB39L	-0.13077056
LOC441178	-0.13082875
SERP1	-0.13124844
CCDC91	-0.1312524
SEC61A2	-0.1314047
WNT7A	-0.13160004
FLRT1	-0.13172223
PRR23A	-0.1318656
JUN	-0.13214765
CEACAM21	-0.13214992
STOM	-0.13221425
H6PD	-0.13240476
GOSR2	-0.1324784
FOXP2	-0.13270348
OR2AT4	-0.13273628
ALG9	-0.13292088
LAIR1	-0.13293274
CXCR6	-0.13293873
ZBTB14	-0.13304758
KEL	-0.13315769
FRG2C	-0.13333826
ATXN1	-0.13334022
CGNL1	-0.13334242
SSTR1	-0.13342799
CTAGE9	-0.13347466
NLRP2	-0.13365377
LOC102467081	-0.13366033
DTWD2	-0.13379163
ADGRD1	-0.13435812
SLC10A5	-0.13438885
TBC1D32	-0.13440496
PRRT3	-0.13466676
PDE4B	-0.13514425
SLC25A43	-0.1352052
PHEX	-0.1357478
GULP1	-0.13596086
C1QTNF9B-AS1	-0.1361851
MGAT1	-0.1362327
TMEM168	-0.13625461
GABRA3	-0.13681835
MTMR9	-0.13692145
KIAA1324L	-0.13699861
ABHD4	-0.1375521
DSCR4	-0.13759136
PARD6G	-0.13769454
FAP	-0.13780989
PRR15L	-0.13793923
SERPINB6	-0.1380294
GRB10	-0.1385095
PLXNA2	-0.13856182
DNAH14	-0.13877654
DBN1	-0.1388453
WDR73	-0.13914074
OR1P1	-0.13928643
CPEB3	-0.1392876
PIWIL2	-0.13949685
NEK8	-0.13960114
FBXO15	-0.13988464
LYPD6B	-0.1400435
MGAT4A	-0.1400767
NOTUM	-0.14012717
SV2C	-0.14026392
MMP13	-0.14030664
SEMA3C	-0.14052086
MYRIP	-0.14055935
P2RX7	-0.14071108
WTH3DI	-0.14089456
GLB1L	-0.14109436
ZNF773	-0.14122301
PCSK5	-0.14133097
TRPV6	-0.14137203
TEX12	-0.14164467
MMP16	-0.14168698
PTPDC1	-0.1416875
FGF12	-0.14171405
PGM3	-0.141857
SOX5	-0.14188343
JPH3	-0.14209862
FCGBP	-0.14233994
RIMBP2	-0.14276043
NLRC5	-0.14279369
RTP3	-0.14294063
OR11H12	-0.14326818
ROS1	-0.1432875
TMEM263	-0.14354281
TDGF1	-0.14398004
LY6G6F	-0.14419489
ASCL1	-0.14421566
SPRED3	-0.14428516
HK3	-0.1443622
SEC31B	-0.1448385
UTRN	-0.14505924
PCP4	-0.14531775
ZSCAN23	-0.1453616
FMO5	-0.14537437
INTU	-0.14537558
CABYR	-0.14544377
HSPA13	-0.14572862
KANSL1L	-0.14579365
ACP2	-0.14599778
MMP17	-0.14626123
USP17L4	-0.14643699
PIPOX	-0.14654808
PSMB8-AS1	-0.14655676
ZNF419	-0.14665788
IL6ST	-0.1469131
SLITRK5	-0.14707196
CLECL1	-0.1473124
MST1L	-0.14732046
PBOV1	-0.14755516
SLC9A9	-0.14757694
MAOA	-0.14779316
GBE1	-0.14786817
ZBTB20	-0.14792019
TNFRSF11B	-0.14807968
ARSD	-0.1481598
C18orf42	-0.14830098
ZNF280B	-0.14842433
TMEM65	-0.14864916
ATP7A	-0.14889576
CACNA1D	-0.149364
ABCC4	-0.14946589
KLK1	-0.14952753
ABCC2	-0.1502666
CACNB2	-0.15042686
MAP3K2	-0.15049039
CDH6	-0.15071173
KDM4D	-0.15077096
ARFGAP3	-0.15081026
IFRD1	-0.15094417
GAB1	-0.1509595
ERMAP	-0.15139222
POU2F2	-0.15156415
C6orf52	-0.15174368
CREB3L2	-0.15185083
ATG4A	-0.15186608
SLCO2B1	-0.1518847
MMP2	-0.15248886
RERG	-0.15265426
DPY19L3	-0.15278804
DDC	-0.15284058
OR51M1	-0.15284906
CCDC170	-0.15286738
CNPY4	-0.15314262
ERN1	-0.15328957
SLFN5	-0.15372662
CADPS2	-0.1538418
LCN15	-0.15431675
ST8SIA4	-0.15448369
CEP41	-0.15451773
FAM127A	-0.15500085
IGFBP2	-0.15539595
ERLEC1	-0.15565296
FSTL4	-0.15573975
TMCO3	-0.15631157
KCNH8	-0.15740195
LPO	-0.1576233
CDK14	-0.15787803
APOL6	-0.15803401
ADGRF4	-0.15822174
TMEM27	-0.15881933
MYH4	-0.15925847
ARIH2OS	-0.15926966
ETV5	-0.1593868
CHAC1	-0.1594185
HSPB8	-0.15974747
MEP1B	-0.16013406
C5orf52	-0.16048484
GABRQ	-0.16088834
BARX2	-0.16090643
TMLHE-AS1	-0.16108756
TENM4	-0.16174734
XAGE5	-0.16180809
RPL39L	-0.16271354
SP8	-0.16303128
TAF7L	-0.16304348
C14orf28	-0.1630538
SDR9C7	-0.16309847
SGPP1	-0.16317897
IFT74	-0.16318592
FAM174A	-0.16332084
ZNF554	-0.16380839
CHST11	-0.16428946
LSAMP	-0.1645353
CYP39A1	-0.16467436
GTPBP2	-0.16482858
SEL1L	-0.16488382
PTPRD	-0.16507083
GALNT12	-0.16510877
YPEL1	-0.16515382
RP11-307P5.1	-0.16574524
RETNLB	-0.16585258
MSANTD4	-0.16589592
ARMCX3	-0.16614164
TBC1D1	-0.16641942
ABCB4	-0.166601
C12orf76	-0.16682972
MAGED2	-0.16696762
C8orf4	-0.16706237
SH3GL3	-0.1671232
CACNA2D4	-0.16725256
GABRB3	-0.16726829
LOC100129924	-0.16751571
CCRL2	-0.16762762
METTL7A	-0.16766617
CSGALNACT2	-0.16801217
NPL	-0.16833042
KIAA0319	-0.16841929
TMEM171	-0.1689101
TEX36	-0.17038628
MAT1A	-0.17085344
RORA	-0.1712935
CBR3	-0.17171356
N4BP2	-0.17184073
ARL4A	-0.17201
GABARAPL1	-0.17215987
FXYD4	-0.17307097
MUC20	-0.17371595
ARMCX6	-0.17387101
ARHGEF6	-0.17421184
RGS5	-0.17454843
CCDC92	-0.1747243
TCP11L2	-0.17479502
BHLHE40	-0.17516051
CDR1	-0.17526144
C4orf19	-0.17554976
PLAG1	-0.17563401
ZNF704	-0.17589934
CCR3	-0.17601869
DMGDH	-0.1761007
CLDN12	-0.17627524
DUSP1	-0.1770819
LINC00346	-0.17760547
ABCA10	-0.17779976
RLBP1	-0.17780684
C5orf67	-0.17793594
WDR78	-0.17824654
GRM8	-0.17910846
ENPEP	-0.17961082
DNAJC12	-0.17961317
BDH2	-0.17977919
ERAP2	-0.17989244
OSBPL6	-0.18041126
MMP1	-0.18124394
SPINK1	-0.18151714
RNF148	-0.18215095
CCNJL	-0.18272524
KLK12	-0.1829887
CLIP4	-0.18379526
ZSCAN31	-0.18412113
P2RY10	-0.18593067
POLR2J4	-0.18630522
HIVEP2	-0.18656473
C16orf97	-0.1873257
NRG4	-0.18756524
CREB5	-0.1876519
CRACR2A	-0.18837276
ACVR1C	-0.18864754
FAM227B	-0.18872745
SERPINA1	-0.18942396
ZNF22	-0.18943582
ENTPD8	-0.18986781
WIPI1	-0.1902783
OR4C45	-0.19043559
DAPP1	-0.1909697
DPP4	-0.1916263
PECR	-0.1917254
MYH13	-0.19176838
SMAD9	-0.1927337
CD22	-0.19291553
BBS5	-0.19328043
BBOF1	-0.19345017
SH3BGRL	-0.19365562
SCN4A	-0.19395337
CCPG1	-0.19410188
MDK	-0.19413604
CNN3	-0.194307
ACACB	-0.19474493
EIF5A2	-0.19483832
POT1	-0.19503203
DUX5	-0.19596837
FAM114A1	-0.19599366
TTC30B	-0.19610566
FSD1L	-0.19634007
RAP1GAP	-0.19649988
RAB39B	-0.19658625
CCL28	-0.19669409
INHBE	-0.19671747
HOMER2	-0.19674337
TINAG	-0.19681606
IFI44	-0.19720387
XDH	-0.19736117
DEFB1	-0.19904158
ARRDC3	-0.19924277
POLE4	-0.19932652
C9orf24	-0.19958177
TMEM30B	-0.19963297
PITX2	-0.1998352
GZMA	-0.19985376
SPINK4	-0.20006444
ERO1B	-0.2003191
DOCK4	-0.20034464
ERV3-1	-0.20035705
PCDHB14	-0.20136788
CES1	-0.20191565
EGR1	-0.20214824
LRIG1	-0.20333871
SYT7	-0.2033823
MSH4	-0.20389816
CYP4X1	-0.20408636
SSBP2	-0.20431827
ZMYND12	-0.2044284
SLC28A2	-0.20457883
KLF12	-0.20461126
CLU	-0.20513394
EPB41L4A	-0.20536584
RASSF6	-0.20541097
FBXW10	-0.20683981
RUNX2	-0.2069263
FSTL5	-0.20804285
CYP2B6	-0.2084196
C15orf61	-0.20878178
NLRP11	-0.20903388
FRG2B	-0.20940237
GNAL	-0.21242785
NTS	-0.21386343
SORBS2	-0.215459
S100A7	-0.21572092
TYR	-0.21634886
ZNF518A	-0.21646053
KIAA1324	-0.21679032
GJA1	-0.21710631
CNTN6	-0.2172841
SLC5A1	-0.21750148
DHRS2	-0.21814376
PTGS2	-0.21828367
PLCB1	-0.21958102
DNAJB9	-0.21960232
BEX2	-0.2198895
SOCS2	-0.22000973
OLFM4	-0.22102346
CCDC122	-0.22127722
TMEM150B	-0.22138774
CARD16	-0.2215449
RAB30	-0.2216736
TRPM3	-0.22271277
CROT	-0.22327048
LACC1	-0.22337711
IZUMO1	-0.22377826
STK31	-0.22394633
STX19	-0.22584566
ERICH2	-0.22631693
KCNJ5	-0.22732425
CCDC169-SOHLH2	-0.22759567
NR4A3	-0.22795504
SEC24D	-0.22814496
FGF21	-0.22869301
MAN1A1	-0.2293062
ZNF841	-0.23189494
NDUFA4L2	-0.23230103
CYP2E1	-0.23271805
CA1	-0.2330202
SOHLH2	-0.23376673
FGF20	-0.23432645
SPRR2D	-0.23701768
TOX3	-0.23747198
CCDC171	-0.23784253
PLPPR4	-0.237865
PDE4D	-0.23847894
ANK2	-0.23881596
EGFLAM	-0.23886468
LRP12	-0.24268563
PCDHB13	-0.24299695
NSUN7	-0.24378373
CES5A	-0.24425244
DACH1	-0.24446695
OR2A4	-0.24454404
SLC9B2	-0.24462152
TMEM45A	-0.24513298
DPY19L2	-0.24572007
HEPACAM2	-0.24653354
DEFA5	-0.24720202
PLA2G4A	-0.24843574
OR1J4	-0.24904273
LEF1	-0.25045562
MCTP1	-0.25095454
CD163L1	-0.2510561
VWDE	-0.251251
GRIK2	-0.25177905
APOA2	-0.2532065
RHOBTB1	-0.2535852
GNAI1	-0.2536457
ATF3	-0.25423193
TMEM154	-0.25450236
PRR9	-0.2562418
DYX1C1	-0.2595562
TBCEL	-0.26082668
ANOS1	-0.26193172
BEST3	-0.2619943
ANKFN1	-0.26275757
XKR9	-0.2637284
HGD	-0.2655246
SARM1	-0.26578885
LUM	-0.2687602
ZNF432	-0.26927167
TCEAL8	-0.2698442
CALCA	-0.2709304
CLIC2	-0.27341244
CNTNAP4	-0.27451572
PGM1	-0.27967831
FN1	-0.28026423
DDIT3	-0.28240484
ZNF614	-0.2824992
ZC4H2	-0.28705183
CST2	-0.28982297
BEST1	-0.2937817
MUCL1	-0.29560396
CACNA1H	-0.29631782
GAS7	-0.29726395
RNF212	-0.29825845
SEMA3A	-0.29861048
LRRC31	-0.29941565
GRAMD1C	-0.29966164
PNPLA1	-0.29998305
SMOC2	-0.3003315
ANKRD30B	-0.30064526
AKR1C3	-0.3044861
KIAA1257	-0.3085236
CASP1	-0.3086384
A1CF	-0.30901453
LEKR1	-0.31032246
SLC7A8	-0.31071395
CPXM2	-0.31080687
SAMD9	-0.31323764
PMFBP1	-0.31399712
VEPH1	-0.314007
NELL2	-0.32095808
COL5A1	-0.3224982
AKR1C1	-0.32464448
MERTK	-0.32483122
LCA5L	-0.3258759
VSNL1	-0.3260515
PLAGL1	-0.3277156
SLC6A2	-0.3280124
FGG	-0.33027312
CCR5	-0.33051345
PCDHB16	-0.33094072
VAV3	-0.3328548
CCR2	-0.33302355
EPB41L3	-0.33459562
PCDHB10	-0.3378188
LINC01235	-0.34112552
CTSO	-0.34224457
LIPA	-0.3500266
FAM129A	-0.3530657
NOS3	-0.3535973
BAAT	-0.35433242
CACHD1	-0.35749406
FHDC1	-0.36398846
CRYBG3	-0.3652331
MARK1	-0.36608338
SLC9A3	-0.36820912
LRRC19	-0.36989847
ZNF385B	-0.3703866
SCIN	-0.37258136
DST	-0.3800474
PM20D2	-0.3821804
HERC5	-0.383516
CASP5	-0.38907707
BGN	-0.39885113
TFPI	-0.40329129
GALC	-0.4050003
ANG	-0.40827873
TLR3	-0.41107407
FABP2	-0.4111073
APCDD1	-0.41620472
KCNH2	-0.4187876
SLC38A5	-0.419362
FRG2	-0.42000192
LMNTD1	-0.42705864
PBDC1	-0.42767832
LIN7A	-0.4290088
FAM171B	-0.43895614
AKR1C2	-0.45230836
MAPRE2	-0.45334166
SEPP1	-0.46169662
SYT1	-0.46454725
CST1	-0.4672401
SEMA6A	-0.46788612
CST4	-0.47088245
CYTIP	-0.47684026
DOCK11	-0.50555956
SOAT1	-0.5110289
EFNA5	-0.5266111
SLC39A8	-0.5615833
DKK4	-0.6113544
```
