## Supplementary material for "Somatic hypomethylation of pericentromeric SST1 repeats and tetraploidization in human colorectal cancer cells": GSEA results: results.edb

```
<?xml version="1.0" encoding="UTF-8"?>

<EDB LC_PROC="none" SORT_MODE="real" ORDER="descending" METRIC="Signal2Noise" NUM_PERMS="1000" USE_MEDIAN="false" FIX_LOW="true" USE_BIASED="false">
  <DTG RANKED_LIST="eset_byprobe_collapsed_to_symbols.Diploid_vs_Tetraploid.cls#Tetraploid_versus_Diploid.rnk" TEMPLATE="Diploid_vs_Tetraploid.cls" GENESET="gene_sets.gmt#HALLMARK_UNFOLDED_PROTEIN_RESPONSE" ES="-0.4669" NES="-1.7765" NP="0.0000" FDR="0.0070" FWER="0.0100" CHIP="clariom.chip" RND_ES="-0.3559 0.2660 -0.3156 -0.3081 -0.2425 -0.2338 0.2139 -0.3050 0.2002 -0.2074 0.2357 0.2120 0.3015 -0.2901 -0.2702 -0.2329 -0.2819 0.2802 0.2653 -0.2136 0.2179 0.2269 -0.3129 0.2215 -0.2866 -0.2633 0.2863 -0.2054 0.2655 -0.2634 -0.2794 0.2690 -0.1867 -0.2495 0.3284 -0.3021 -0.3166 -0.3328 0.2974 0.2561 -0.1851 -0.2106 0.2168 -0.2303 0.1823 0.2498 0.2424 -0.2502 -0.2841 -0.2636 -0.2536 -0.2336 -0.2404 -0.1667 -0.2985 0.4083 0.2211 -0.2090 0.2304 0.2727 0.3084 -0.2214 0.3100 0.1930 -0.3772 -0.2791 -0.3329 -0.2152 -0.2836 -0.2619 -0.3052 0.2218 -0.2140 -0.1935 -0.2151 -0.2241 -0.2165 -0.3070 -0.3292 -0.2504 -0.2233 -0.1977 0.2081 0.2227 -0.2148 0.2693 0.1816 -0.2412 -0.2398 -0.2333 -0.2857 0.2704 -0.2846 -0.2764 -0.2336 0.2174 -0.2047 -0.3068 -0.2227 0.2475 -0.2674 -0.2283 -0.3053 -0.2755 -0.2252 -0.3121 -0.3383 0.2179 -0.3354 -0.3190 0.2627 0.1898 0.2107 -0.3070 -0.2155 0.1837 0.3270 -0.2525 0.2477 -0.2240 -0.2294 -0.2060 -0.2189 0.2485 -0.2183 -0.2967 0.2286 -0.2471 0.2448 -0.2065 -0.3461 -0.2283 0.2266 -0.2210 -0.3999 -0.2182 0.3730 -0.2265 -0.2317 -0.2470 0.2551 -0.2453 -0.3355 0.3139 -0.3085 0.2161 -0.2196 -0.2441 0.3827 -0.2453 -0.3064 0.2140 -0.2365 -0.3055 0.2231 0.2112 0.2321 0.3132 -0.2783 -0.2578 -0.3174 -0.2695 0.2299 0.2181 0.2283 -0.2842 -0.3263 0.2287 -0.2731 0.2103 -0.2292 -0.3328 -0.2986 -0.2172 -0.2367 -0.2763 0.2054 -0.2507 0.2003 -0.2269 -0.2983 -0.2965 -0.2625 -0.2007 0.2434 -0.2082 0.2325 -0.2694 0.2477 -0.2188 -0.2696 0.2219 -0.2604 -0.2360 -0.2613 0.2353 -0.2410 0.2764 -0.2388 0.2319 0.1847 -0.3063 -0.2125 -0.2125 -0.2450 0.2220 0.2791 -0.2645 0.1943 0.1819 0.2554 0.3412 0.2753 -0.3093 0.2214 0.1851 -0.3296 -0.2853 0.2976 -0.2824 -0.2011 0.2462 -0.2111 -0.3099 -0.1912 0.2421 -0.2831 0.1682 0.1900 0.2479 0.2385 0.2732 0.2477 0.2692 0.2559 0.1953 0.2779 0.2837 0.2563 -0.2730 -0.2820 -0.1961 -0.2035 0.2466 -0.2345 -0.2851 -0.3389 -0.2407 -0.1998 -0.2492 0.2120 0.1731 -0.2036 0.2907 -0.2270 0.2468 0.3418 -0.2460 0.2677 -0.2210 -0.3157 -0.2521 -0.3137 -0.2622 -0.2571 0.2462 0.2290 -0.3213 0.2563 -0.3067 -0.2024 0.2200 0.2369 0.2865 0.2019 0.3150 0.2343 -0.2868 -0.2644 0.2151 -0.3202 -0.2082 -0.1984 -0.2203 -0.3261 -0.3042 -0.3740 -0.1991 0.3249 -0.1953 -0.4234 -0.2297 -0.2165 0.2359 0.2468 -0.2168 0.3988 -0.1899 0.2717 -0.2724 -0.1945 -0.2011 0.2151 -0.2353 -0.2170 0.2340 -0.2450 -0.2572 0.2498 -0.2447 0.2829 -0.2897 0.2221 0.2335 0.3330 -0.3341 0.2309 0.2337 -0.2524 -0.2276 -0.2721 -0.2457 0.2560 0.2273 0.3006 0.2102 -0.1817 -0.2091 0.3380 -0.2114 0.2457 0.2729 -0.2180 -0.3503 -0.2120 -0.3420 -0.2498 -0.2571 -0.2433 0.2740 -0.2293 0.2262 0.1894 -0.3697 -0.3212 -0.2948 0.2575 -0.2361 -0.2157 -0.2094 0.2200 -0.2294 -0.2886 -0.3067 -0.2832 -0.2100 -0.2199 0.3065 0.2071 -0.1908 0.3718 -0.1623 -0.3279 -0.1814 0.2394 0.2085 -0.4059 -0.3257 -0.2144 0.1877 -0.2145 0.2652 -0.3374 -0.2145 0.3003 -0.2715 -0.2206 -0.2047 0.2217 0.1955 -0.3009 0.3001 -0.2874 -0.2101 -0.2467 -0.2932 -0.2767 -0.2292 -0.2582 -0.3422 -0.2288 -0.2115 -0.2911 -0.3410 0.2910 0.2042 0.2549 0.2074 -0.2827 0.2631 -0.2710 0.2463 -0.1645 -0.2377 -0.2479 -0.2167 -0.2501 0.2530 -0.2972 0.2219 0.2218 0.2444 -0.3451 -0.2226 -0.2289 -0.2438 0.2525 -0.2459 -0.2884 -0.2645 -0.2956 0.1945 0.2450 -0.3160 -0.3014 -0.2848 -0.2312 -0.2267 0.2518 0.2095 -0.2648 0.2118 0.2398 0.3115 0.1936 0.2285 -0.3525 -0.1938 -0.3308 -0.2762 -0.3199 -0.2354 -0.3061 -0.1996 -0.2865 0.2513 0.1819 -0.3279 0.1815 0.2849 0.2258 -0.2574 -0.2752 0.2548 0.2567 -0.2952 -0.3000 -0.2194 0.3028 0.2656 -0.2821 0.2139 -0.2821 -0.2520 -0.2263 -0.2652 -0.2097 0.2375 0.1797 -0.2115 -0.3006 -0.2506 -0.3240 0.2164 -0.2360 -0.2261 -0.3793 -0.3486 -0.1951 -0.2084 0.2479 -0.3419 -0.2492 0.2610 -0.2899 -0.3284 -0.3285 -0.3368 -0.1938 -0.2600 -0.2482 -0.2395 -0.2867 -0.1715 -0.3140 -0.1875 0.1667 -0.2428 -0.2650 0.2263 -0.2158 0.1835 -0.3055 -0.2054 -0.2518 0.2296 -0.2614 0.3024 -0.3632 0.2363 0.1706 -0.2335 -0.2077 -0.2031 -0.2679 0.2809 -0.2669 0.3774 -0.3111 -0.2689 -0.2496 -0.2780 0.2622 -0.3519 -0.2460 -0.3559 0.2671 0.3229 -0.3249 -0.2058 0.1948 -0.2166 0.2531 -0.2854 -0.2848 -0.1975 0.2530 0.2805 -0.2693 0.1874 0.2237 -0.2762 -0.3290 -0.2963 0.2528 -0.2448 -0.2957 0.2342 0.2225 0.2803 0.2045 -0.2537 -0.3392 -0.2936 -0.2568 0.2355 0.2475 -0.2727 -0.2725 0.2163 -0.2449 -0.3064 -0.2152 0.1975 0.2647 0.2823 -0.3145 -0.3869 -0.2628 -0.2384 0.2449 0.3475 -0.2079 0.2546 0.2350 0.2212 -0.2679 -0.2991 -0.3289 0.2298 -0.2129 0.2097 -0.2555 -0.1957 -0.2783 0.3545 -0.2924 0.2155 -0.2580 -0.2549 0.2948 -0.3474 -0.2554 -0.3145 -0.2233 -0.2298 -0.3025 -0.2100 -0.2189 0.3308 -0.2718 -0.2807 0.1895 -0.2551 -0.3253 -0.3969 0.3168 -0.2812 -0.2927 -0.2894 -0.2655 -0.2644 0.3457 -0.2090 -0.1905 0.1673 0.1988 -0.3180 -0.2330 -0.2977 0.2429 -0.2147 0.2323 -0.3332 0.1825 -0.3418 -0.1581 -0.2061 0.2794 0.2125 0.2662 0.2233 -0.1788 0.2009 0.2428 -0.3884 -0.2462 0.1861 -0.2174 -0.2955 -0.3402 -0.2589 -0.1897 -0.2134 0.2757 -0.3138 -0.2748 0.2321 0.2653 -0.2759 0.2541 -0.3061 -0.2544 0.2064 0.2281 -0.1858 -0.2998 -0.1756 -0.2024 0.2417 0.2522 -0.2864 -0.3214 0.2272 0.2891 -0.2647 0.3278 -0.3626 -0.1962 0.3209 -0.3341 -0.2299 0.2524 -0.2370 -0.2343 -0.2574 -0.2898 0.2234 -0.2265 0.2240 -0.2409 0.2232 -0.2322 0.2252 0.2244 -0.3208 -0.2305 -0.2984 -0.2232 -0.2046 0.2775 -0.2207 -0.2238 -0.3464 -0.2249 -0.2699 0.3274 -0.2461 -0.2493 -0.2116 -0.2563 0.2695 0.2242 -0.2494 -0.2004 -0.2031 0.3879 -0.2087 0.2949 -0.2524 -0.2867 0.2508 -0.2334 0.2051 -0.2756 -0.2962 0.3010 -0.2766 0.2619 -0.1586 0.2522 -0.2166 -0.3089 0.2072 -0.3296 0.2160 -0.2461 -0.2924 0.2948 -0.2060 -0.2847 -0.2107 -0.1946 0.2203 -0.2056 -0.3170 -0.2190 -0.2345 -0.3782 0.2290 0.1956 -0.3061 -0.2977 0.1800 0.2421 -0.2140 -0.2122 -0.2165 -0.2844 -0.2542 0.3021 0.2821 -0.2945 0.2285 -0.2164 -0.2674 -0.2185 0.2150 -0.2672 -0.2541 -0.3277 -0.2931 -0.2944 0.1794 0.1972 -0.2489 -0.2953 -0.2179 -0.2518 -0.3355 0.2839 -0.3110 0.2237 -0.1993 -0.2509 -0.2933 -0.2154 -0.2302 -0.2865 -0.2470 -0.3347 0.2221 -0.2155 0.2404 -0.1878 -0.2753 -0.3130 0.1924 0.2248 -0.3362 -0.2548 -0.2944 -0.3282 0.1956 -0.2995 0.2324 -0.2555 -0.2663 -0.2216 0.1994 -0.3477 -0.2038 0.2491 -0.3885 -0.2601 -0.2443 -0.2678 -0.3157 -0.2879 0.2715 -0.2449 0.1759 -0.3639 -0.2968 -0.3209 -0.3098 -0.2353 0.2793 0.2655 0.3054 -0.3429 0.2486 -0.1651 0.3158 0.2844 -0.3194 -0.1930 0.3113 0.2409 -0.3550 -0.2380 -0.2589 -0.2641 -0.2701 0.2029 0.2173 0.2427 -0.3647 -0.3383 -0.2977 -0.2865 -0.2955 -0.3085 -0.2441 -0.3067 0.2086 -0.2204 0.2824 0.2991 0.2552 -0.2043 -0.3543 -0.2653 0.1659 0.2726 -0.3593 0.3049 0.2076 -0.1894 -0.2522 0.1955 -0.2768 0.2468 0.2567 -0.2248 0.2308 0.3441 0.2017 0.2513 0.2352 -0.2808 0.2815 -0.3079 -0.3081 -0.2955 0.2463 -0.2092 0.2308 0.2752 -0.2080 0.2272 0.2414 -0.3691 0.2788 -0.3232 0.2271 0.2221 -0.1928 -0.3657 0.2255 -0.1779 0.3349 0.2161 -0.2066 -0.3022 -0.2721 -0.2840 -0.2020 0.2354 0.2108 -0.2752 -0.2241 0.2252 -0.2057 -0.2826 -0.3243 0.2471 -0.2552 -0.2271 0.2241 -0.1882 -0.2314 0.2243 -0.2260 0.2404 -0.2583 -0.2541 -0.2628 -0.2438 -0.3703 0.1995 -0.3098 0.2374 -0.3207 -0.1772 0.3664 -0.1941 0.2320 -0.2512 0.2236 0.2336 -0.2515 -0.2749 0.2166 -0.2516 -0.2353 -0.2044 0.3184 -0.2455 0.2594 -0.2049 0.2081 -0.2630 -0.2904 0.2986 -0.3138 0.2619 -0.2635 -0.2552 0.2998 0.2226 -0.2835 -0.2514 -0.3081 0.2501 -0.2573 -0.1928 -0.3179 -0.2354 -0.2584 0.2924 0.2776 -0.2190 0.2357 -0.2081 -0.2697 0.1986 0.2423 0.2374 0.3042 -0.2380 0.3646 -0.2547 0.2344 -0.2107 -0.2854 0.2723 -0.2749 0.2986 0.2851 -0.2555 -0.2304 -0.2058 -0.2313 -0.2934 -0.3486 -0.2176 0.2544 -0.2428 -0.2398 -0.3345 0.2423 0.2663 -0.2795 0.2543 0.1986 0.2161 -0.2886 -0.2500 0.2457" HIT_INDICES="150 802 835 1374 1485 1721 1843 2762 2890 3120 3634 3688 3937 4517 4547 4954 5088 5227 5438 5479 5638 5726 5963 6137 6260 6323 6480 6507 6745 6770 6866 7125 7524 7660 8146 8270 8316 8674 8962 9059 9258 9484 9618 9765 10021 10258 10272 10747 10761 10886 11160 11555 11935 12042 12084 12493 12517 12951 13230 13794 13862 14294 14355 14607 14693 14807 14978 15295 15361 15622 15672 15721 16267 16290 16296 16446 16529 16659 16768 17060 17146 17326 17359 17544 17557 17705 17800 17849 17946 18026 18132 18255 18337 18367 18430 18453 18802 18809 18864 18948 19028 19031 19041 19173 19193 19291 19366 19421" ES_PROFILE="0.0239 0.0074 0.0225 0.0085 0.0160 0.0162 0.0217 -0.0163 -0.0138 -0.0171 -0.0359 -0.0311 -0.0369 -0.0606 -0.0561 -0.0715 -0.0731 -0.0751 -0.0812 -0.0785 -0.0821 -0.0822 -0.0903 -0.0953 -0.0978 -0.0973 -0.1018 -0.0996 -0.1086 -0.1067 -0.1085 -0.1190 -0.1372 -0.1419 -0.1653 -0.1701 -0.1710 -0.1883 -0.2023 -0.2065 -0.2162 -0.2275 -0.2342 -0.2417 -0.2546 -0.2663 -0.2664 -0.2898 -0.2894 -0.2946 -0.3072 -0.3256 -0.3429 -0.3459 -0.3456 -0.3636 -0.3618 -0.3807 -0.3912 -0.4156 -0.4144 -0.4313 -0.4290 -0.4362 -0.4347 -0.4344 -0.4369 -0.4463 -0.4428 -0.4488 -0.4439 -0.4388 -0.4582 -0.4507 -0.4423 -0.4409 -0.4359 -0.4330 -0.4287 -0.4330 -0.4265 -0.4243 -0.4144 -0.4116 -0.4000 -0.3948 -0.3863 -0.3753 -0.3663 -0.3561 -0.3466 -0.3374 -0.3257 -0.3110 -0.2977 -0.2821 -0.2798 -0.2597 -0.2413 -0.2233 -0.2033 -0.1792 -0.1553 -0.1338 -0.1054 -0.0754 -0.0387 0.0053" RANK_AT_ES="16266.0000" RANK_SCORE_AT_ES="-0.0468"/>
  <DTG RANKED_LIST="eset_byprobe_collapsed_to_symbols.Diploid_vs_Tetraploid.cls#Tetraploid_versus_Diploid.rnk" TEMPLATE="Diploid_vs_Tetraploid.cls" GENESET="gene_sets.gmt#HALLMARK_PROTEIN_SECRETION" ES="-0.4579" NES="-1.7179" NP="0.0000" FDR="0.0094" FWER="0.0260" CHIP="clariom.chip" RND_ES="-0.2940 -0.3373 -0.2835 -0.2973 -0.3376 -0.2306 0.2971 -0.3427 0.2339 0.1965 0.2359 -0.2145 -0.2683 -0.3209 -0.2670 -0.2959 -0.2986 0.2446 -0.2102 -0.2459 -0.2234 -0.2437 -0.2240 -0.2160 0.3414 0.2403 0.3112 -0.1763 -0.2503 -0.3018 0.2515 0.2679 0.2282 -0.2199 -0.2338 -0.2951 -0.2213 -0.2855 0.2458 -0.2559 -0.2255 -0.2560 0.2352 -0.3229 -0.2708 -0.2948 -0.1959 0.2333 -0.3029 0.2403 -0.2461 -0.3625 -0.2790 0.3268 -0.2596 0.1897 -0.2767 0.2296 -0.2937 0.2903 0.2128 0.2265 -0.2727 0.2187 -0.2695 0.2223 -0.2027 0.2251 -0.2692 -0.3103 0.2680 -0.3106 -0.2636 -0.2494 -0.3210 0.2881 -0.2306 0.1956 0.2543 0.3193 -0.3146 -0.2491 -0.3599 -0.2437 -0.3328 -0.2580 0.2786 0.2298 0.2913 0.3220 0.2415 -0.2978 -0.2655 0.3178 -0.1837 -0.2346 0.1733 -0.2519 0.1996 -0.2844 0.2267 -0.1859 0.2444 -0.2059 -0.2469 0.3212 -0.2773 -0.2906 0.2110 -0.2885 0.2530 0.2281 0.2307 -0.2617 -0.4078 0.2497 0.2528 -0.2178 0.2582 0.2131 0.3887 0.1941 -0.1478 -0.2891 -0.2545 0.2218 -0.2493 0.3038 -0.2816 -0.2540 -0.2370 -0.2518 -0.3262 -0.2687 0.2534 -0.2547 -0.2365 0.2237 -0.2465 0.3090 -0.2313 -0.2175 -0.2774 -0.2606 0.2625 -0.2794 0.2436 0.2328 -0.2901 0.2138 -0.2393 -0.2278 -0.2566 -0.2734 0.2403 -0.2194 -0.2478 -0.3016 0.3102 0.1747 -0.2782 0.2454 -0.2454 -0.3352 -0.3519 0.3108 -0.3564 -0.2615 -0.2754 -0.2383 0.2925 -0.3111 -0.2654 0.2443 -0.1514 -0.3327 -0.2891 -0.2854 -0.3086 -0.3834 0.2251 0.1674 -0.2248 -0.2128 0.1905 -0.3567 -0.2238 0.2659 -0.2603 0.2183 0.2207 -0.2042 -0.2203 0.2283 0.1937 -0.2319 0.2577 0.1776 -0.3195 0.2503 -0.2276 -0.2836 0.2148 -0.2758 -0.2344 0.2240 -0.2126 0.3154 -0.2400 -0.2409 -0.2987 -0.2387 -0.2448 -0.2534 0.2277 -0.3297 -0.2982 0.2442 0.2516 0.2257 0.1865 -0.2344 -0.2834 -0.3201 -0.2752 -0.2837 0.2831 0.2137 -0.3680 -0.2793 0.2280 -0.2157 0.2157 0.2886 0.3129 0.2682 -0.2701 0.2623 -0.2974 -0.2716 0.2478 -0.1737 0.2652 -0.3177 -0.2392 0.3393 0.2272 -0.3078 -0.2125 -0.4157 -0.3733 -0.2185 -0.2964 0.2823 0.3033 0.2622 -0.2943 0.3065 0.1842 0.1982 -0.3256 -0.2087 -0.3735 -0.2130 -0.2154 -0.2934 -0.2477 -0.3390 0.2674 -0.3364 0.1904 0.2620 0.3091 -0.3202 -0.2877 0.2299 -0.2360 0.2353 0.1776 -0.2663 0.2851 -0.2712 0.2412 -0.2072 0.2619 0.3451 0.2051 -0.1820 0.2115 -0.1939 -0.2235 -0.3784 -0.2161 0.3306 0.3006 0.2531 0.2147 0.3020 -0.3234 -0.2324 -0.3003 -0.1868 -0.2765 -0.1971 -0.3424 -0.3117 -0.3395 0.2291 -0.2845 0.2454 -0.3329 0.2783 0.2641 -0.2162 0.2124 -0.3724 -0.2557 -0.1940 0.2815 -0.3170 -0.2386 -0.2673 0.2315 -0.2243 -0.3042 0.2844 0.2369 -0.2560 -0.1792 0.2512 0.2547 0.2618 -0.2516 -0.2358 -0.2142 -0.3180 0.3528 0.2800 0.2470 -0.3781 0.2316 -0.3992 -0.2394 -0.2053 0.3380 -0.2330 -0.2053 -0.2425 -0.2133 0.2511 0.2891 -0.2475 0.2832 0.2469 0.2063 -0.3344 0.2920 0.2032 -0.2347 -0.2393 0.2403 -0.2755 -0.2508 0.2630 0.1848 -0.2205 -0.2701 -0.1625 0.2294 0.3280 0.2310 -0.2376 -0.2116 -0.2586 -0.2735 -0.2732 0.2159 -0.2665 -0.2221 -0.1625 0.2187 -0.2452 0.2590 -0.3603 -0.2805 -0.2261 0.2098 -0.2355 -0.2600 0.2471 -0.2562 -0.2883 -0.1965 -0.4012 0.1518 -0.2394 -0.2045 -0.3063 -0.3252 0.2894 0.2262 0.3170 -0.2203 -0.2815 -0.2672 -0.2707 0.2600 -0.2691 0.2244 -0.2117 -0.3158 -0.2074 0.3482 0.3260 -0.2128 -0.3507 -0.2934 0.2782 0.2268 -0.1745 -0.2630 -0.3407 0.4085 -0.2357 0.2584 0.2330 -0.4051 0.2544 0.2323 -0.2377 0.2946 -0.2983 -0.3133 -0.2800 0.2660 -0.2332 -0.2506 -0.3441 -0.1910 0.2379 0.3423 -0.1793 -0.2768 -0.2411 -0.2730 0.2850 -0.2804 -0.3125 -0.2988 -0.2296 -0.2076 -0.2292 0.2975 -0.2821 -0.2191 -0.2981 0.1811 -0.3602 -0.2505 0.2502 0.3078 -0.2304 0.2541 -0.2711 -0.2629 -0.2938 -0.2472 -0.2591 -0.3375 -0.3176 -0.2628 -0.2677 -0.3155 0.2119 -0.2686 -0.2302 0.2996 -0.2017 -0.2405 0.2390 -0.2367 -0.2046 0.2038 -0.2115 -0.2591 -0.2059 0.2563 -0.2367 -0.2443 -0.2905 -0.2645 0.2052 0.2121 -0.1983 -0.3536 -0.2125 -0.2328 0.3252 -0.2673 -0.2734 -0.2516 -0.2326 -0.1843 -0.2600 -0.3383 -0.2402 -0.3078 0.2438 0.2432 -0.2404 0.2552 -0.2431 -0.2550 0.2941 -0.3333 0.2903 0.2098 0.2422 -0.2561 0.1881 -0.1873 0.2395 0.2630 -0.2698 -0.2668 -0.2240 0.2124 -0.2601 -0.1979 -0.3033 0.2172 0.2085 -0.2160 -0.2338 -0.2334 0.1828 0.2574 -0.1736 0.3056 0.2368 -0.2183 -0.2950 -0.2469 0.3395 0.2671 0.2505 -0.3146 0.1685 -0.1926 -0.2993 -0.3082 0.2369 -0.2626 0.2669 -0.2433 -0.2474 0.2066 -0.3657 0.2607 -0.2291 -0.3244 -0.4197 0.2307 -0.2347 0.2046 -0.2338 0.3681 -0.2859 0.2357 -0.3176 -0.1957 -0.2016 0.2657 0.1912 0.2760 0.3038 0.2885 -0.2420 -0.2304 0.2012 -0.3500 0.2210 -0.3422 -0.2588 0.2236 -0.2882 -0.3238 -0.3196 0.2579 0.2265 -0.2078 0.2483 0.2748 -0.2199 0.2329 -0.2743 0.2813 -0.3347 0.2824 -0.2159 0.2224 -0.3487 0.3303 -0.1922 0.2478 -0.3292 -0.3361 -0.3361 -0.3077 -0.3316 0.2737 -0.3119 -0.2724 -0.2639 -0.2655 -0.2635 -0.2448 -0.2260 0.2414 -0.2067 -0.2475 -0.2549 0.2285 -0.3049 -0.2292 -0.2562 -0.1930 -0.2158 -0.2734 -0.2225 0.2038 -0.2459 0.2099 -0.2756 0.2774 -0.3438 -0.2592 0.3002 -0.1951 -0.1834 0.2798 -0.1818 -0.2503 -0.1729 -0.2764 -0.2504 0.1861 -0.2749 0.2161 0.2111 -0.2628 0.2175 -0.2276 -0.2636 0.2529 -0.2292 0.3531 -0.2631 0.2162 0.2658 -0.1852 0.3329 0.1742 0.4233 -0.2205 0.3707 -0.2820 -0.2552 0.2395 -0.3542 0.2253 -0.2420 0.1842 0.2933 -0.2320 -0.2624 -0.3067 -0.2859 -0.2326 -0.2524 0.2629 -0.1698 0.2644 -0.2763 0.2437 -0.2747 0.2453 -0.2844 0.1772 0.2621 -0.3218 -0.2381 -0.2119 -0.3020 -0.2572 0.2228 -0.2034 -0.3362 0.2453 0.3048 -0.4057 -0.2682 0.2396 0.2137 -0.2660 -0.2263 -0.1605 -0.3176 -0.2442 -0.2755 0.2691 0.2929 -0.2834 -0.3140 -0.3268 -0.2947 0.2829 0.3068 -0.1695 -0.2378 -0.2871 -0.3046 0.2656 0.1982 -0.1941 -0.2573 -0.2311 -0.3126 -0.2599 0.2294 -0.3125 0.2232 -0.3150 -0.2727 -0.2232 0.2496 0.1967 -0.2315 0.3980 -0.2401 -0.2718 -0.2628 -0.2232 -0.1827 -0.2839 0.2448 -0.2267 -0.2590 0.2202 -0.2005 -0.2507 -0.2612 -0.2565 -0.2436 -0.2896 0.3452 0.2077 0.2196 0.1568 -0.2314 0.2374 -0.2775 -0.2705 -0.2263 -0.3441 -0.3046 -0.2675 -0.3097 -0.2629 -0.2487 -0.2762 0.3041 -0.3235 -0.1974 -0.2803 -0.2489 -0.2382 0.1892 -0.2748 -0.2322 0.2318 0.3115 -0.3434 -0.3391 -0.2325 0.2150 -0.2472 -0.2249 -0.1853 -0.3037 0.1997 -0.3304 0.2766 -0.3110 0.1836 -0.3416 -0.2415 -0.2607 -0.2404 0.2061 -0.2385 -0.2994 -0.3415 -0.2974 -0.2008 0.1768 0.2820 -0.2248 0.2093 -0.2534 -0.2025 0.2450 0.2341 0.3557 -0.2644 -0.2993 0.2407 0.2284 -0.2568 0.2751 -0.3391 -0.2044 0.3444 -0.2340 0.2674 -0.3736 -0.2835 0.2815 -0.2024 0.2269 -0.1978 0.2871 -0.2901 0.2472 0.3755 -0.3355 -0.2449 -0.3938 -0.1897 0.2573 -0.3451 -0.1873 -0.2340 0.2178 -0.3010 0.1965 -0.2104 0.2260 -0.2409 -0.2229 0.2793 -0.2845 -0.2698 -0.2574 -0.2926 -0.2371 0.1982 0.2191 -0.2662 0.2814 -0.2058 -0.1897 -0.3262 0.2408 -0.2398 0.2386 -0.2770 -0.2993 -0.4065 -0.2397 0.2266 0.2481 0.1949 -0.2446 0.2125 -0.2529 -0.2652 -0.3178 -0.2717 -0.2824 0.2648 0.2579 -0.3521 -0.3243 -0.2263 -0.2674 -0.2353 0.3479 -0.3012 -0.2608 -0.2573 -0.2694 -0.2798 -0.2191 0.2401 -0.1954 -0.2272 -0.4165 -0.2273 0.2088 -0.2627 -0.3904 0.2127 -0.1940 0.2240 -0.3058 -0.2023 -0.2820 0.3037 -0.3079 -0.3546 -0.2414 0.2643 0.2094 0.2542 -0.2991 -0.2319 0.2428 0.2186 -0.2890 0.2081 0.2450 -0.2391 -0.2879 0.2358 -0.3269 -0.3520 0.2343 -0.3044 -0.3140 -0.3856 0.3159 -0.2397 0.2226 0.2116 -0.2048 0.2399 -0.2402 0.2114 0.1882 -0.2503 0.2688 -0.2873 0.2547 -0.2189 -0.2113 -0.3030 -0.2704 -0.3135 -0.3072 -0.2393 -0.2251 0.2473 -0.2327 -0.2672 -0.2310 -0.2937 -0.1965 0.2198 -0.1906 0.2687 -0.3358 0.2845 -0.2691 0.2079 -0.2912 0.1891 0.2252 -0.2471 -0.4460 0.2029 -0.2814 -0.3147 -0.2513 -0.1688 -0.3983 -0.2934 -0.3779 0.2346 -0.2517 -0.2895 -0.2778 -0.2953 0.2636 -0.3484 0.2461 0.2710 -0.2513 -0.2850 -0.3150 -0.2457 -0.2470 -0.2474 -0.4393 -0.2057 -0.2650 -0.2645 0.2191 -0.2491 0.2043" HIT_INDICES="156 202 483 1077 1396 1823 2101 2745 3794 4743 4956 5049 5134 5300 5810 6152 7364 7518 7773 8167 8314 8480 8993 9023 9288 9351 9525 10105 10166 10365 10452 10498 10582 10766 10859 10943 11142 11260 11372 11403 11893 12153 12402 12441 12582 12743 12753 12780 13075 13313 13405 13515 13616 13702 13799 13836 13888 14231 14305 14373 14800 15213 15527 15611 15768 15848 15924 16170 16395 16464 16602 17046 17383 17404 17443 17604 17673 17674 17747 17794 17898 18008 18130 18134 18191 18218 18367 18512 18623 19041 19148 19157 19384 19494 19500" ES_PROFILE="0.0271 0.0567 0.0654 0.0517 0.0507 0.0421 0.0402 0.0176 -0.0281 -0.0705 -0.0752 -0.0740 -0.0724 -0.0754 -0.0967 -0.1099 -0.1694 -0.1746 -0.1854 -0.2038 -0.2096 -0.2167 -0.2422 -0.2429 -0.2559 -0.2587 -0.2673 -0.2967 -0.2994 -0.3089 -0.3125 -0.3140 -0.3173 -0.3255 -0.3290 -0.3319 -0.3404 -0.3447 -0.3485 -0.3481 -0.3707 -0.3812 -0.3908 -0.3895 -0.3932 -0.3978 -0.3946 -0.3923 -0.4034 -0.4111 -0.4113 -0.4122 -0.4125 -0.4119 -0.4117 -0.4083 -0.4057 -0.4174 -0.4153 -0.4126 -0.4278 -0.4415 -0.4495 -0.4455 -0.4450 -0.4403 -0.4353 -0.4385 -0.4400 -0.4333 -0.4297 -0.4406 -0.4449 -0.4328 -0.4214 -0.4157 -0.4050 -0.3907 -0.3798 -0.3673 -0.3572 -0.3468 -0.3364 -0.3198 -0.3057 -0.2898 -0.2793 -0.2675 -0.2530 -0.2470 -0.2217 -0.1909 -0.1553 -0.0823 0.0012" RANK_AT_ES="17382.0000" RANK_SCORE_AT_ES="-0.0631"/>
  <DTG RANKED_LIST="eset_byprobe_collapsed_to_symbols.Diploid_vs_Tetraploid.cls#Tetraploid_versus_Diploid.rnk" TEMPLATE="Diploid_vs_Tetraploid.cls" GENESET="gene_sets.gmt#HALLMARK_COMPLEMENT" ES="-0.3669" NES="-1.5116" NP="0.0015" FDR="0.0706" FWER="0.2550" CHIP="clariom.chip" RND_ES="-0.2343 -0.2433 -0.1912 0.1842 -0.2828 -0.2171 -0.2344 0.1849 -0.2416 0.2041 -0.2176 -0.2798 -0.2534 0.2545 -0.2217 -0.2230 -0.2008 0.2160 -0.2643 0.1968 0.2298 0.2406 -0.2468 -0.2314 -0.2254 -0.1857 0.2292 -0.2512 -0.2371 0.2342 0.2228 -0.2419 -0.2110 0.2646 0.2054 -0.2840 0.2582 0.2513 -0.2231 0.2285 0.2074 0.1869 -0.2088 -0.2418 -0.2731 -0.3387 0.2463 -0.2124 0.2497 -0.1767 -0.2603 0.1957 0.2689 -0.1980 0.2010 -0.1858 0.2156 -0.1891 0.2374 -0.2292 0.2243 -0.2243 -0.2278 0.2439 0.2320 -0.2120 -0.2128 0.2887 -0.2093 -0.3095 -0.2480 -0.2514 -0.2559 -0.2269 -0.2342 -0.2924 -0.2250 -0.2662 0.2207 0.2173 0.2131 -0.2160 -0.2648 -0.2191 -0.2375 0.2586 0.2155 -0.2541 -0.2057 -0.2906 0.2485 -0.2366 -0.2556 -0.2991 -0.2384 0.1883 0.2397 0.2367 -0.2383 -0.2169 -0.2455 -0.2486 -0.1912 -0.2550 0.2664 -0.1994 -0.2637 -0.2432 -0.2637 0.1997 -0.3465 -0.3298 -0.2132 0.2054 -0.2251 0.2744 0.2250 -0.3140 -0.2351 -0.2687 0.2255 0.1976 -0.2501 -0.2055 0.2367 -0.2134 -0.1724 0.2713 -0.3043 -0.3044 -0.2631 -0.2787 -0.1899 0.1722 -0.2444 -0.2458 -0.2548 0.2341 -0.2365 -0.2267 0.2577 -0.2402 0.2332 0.1871 -0.2036 0.2134 0.1808 -0.2496 -0.2795 -0.2518 -0.2306 -0.2682 -0.2382 0.2226 0.2021 0.2370 -0.1896 0.1840 -0.2950 -0.1885 0.2181 0.1911 -0.3403 0.2137 -0.3375 -0.2836 -0.2298 -0.2202 -0.2302 -0.2975 -0.3130 0.2143 0.2519 -0.2276 -0.2751 -0.2103 -0.2696 -0.2817 -0.2520 -0.2937 0.1999 -0.3372 0.3529 0.2374 0.2576 -0.3047 -0.2983 0.1980 0.2087 -0.2240 -0.2280 -0.3029 -0.2991 0.2046 0.2442 -0.3014 -0.2227 0.2498 -0.2634 0.2049 -0.1980 -0.2693 -0.1775 -0.2943 0.2693 -0.2427 -0.2190 -0.2522 0.2899 -0.2898 -0.2257 -0.2179 -0.2859 0.2218 -0.2474 -0.2538 0.2735 0.1995 -0.2396 0.2457 -0.2935 -0.2547 0.2609 0.2349 0.2492 0.2093 0.2205 -0.2749 0.2565 0.1997 -0.2657 -0.2322 0.2535 -0.3231 -0.2300 0.1959 -0.2060 0.2396 -0.2606 -0.2032 -0.2716 0.2289 0.2141 0.2535 -0.2526 0.2124 -0.2001 -0.2528 0.1811 -0.2272 -0.2147 -0.2155 -0.2395 -0.2491 -0.2647 0.2212 0.2561 -0.2677 -0.2659 -0.2629 0.2803 -0.2249 0.1827 -0.2203 -0.2210 -0.2449 -0.2171 -0.2066 -0.2215 0.2000 0.2432 0.2219 0.2036 -0.2298 -0.1968 0.1979 0.2376 0.2311 -0.2922 -0.2652 0.2575 -0.2481 0.1613 -0.2223 0.1949 -0.2416 0.2134 0.2208 -0.2376 0.1867 -0.2366 0.2358 -0.2216 -0.2609 -0.2743 -0.2659 -0.2317 -0.2080 0.2056 -0.2332 0.2052 0.2167 -0.2200 -0.3311 -0.2234 -0.2809 -0.2300 -0.1784 -0.3416 -0.1794 -0.2762 -0.2306 0.3031 -0.2170 -0.2342 0.1923 -0.3279 0.2345 0.2127 -0.2078 0.2196 -0.2865 -0.2239 -0.2406 -0.2267 -0.2349 -0.2063 -0.2993 0.1931 -0.1875 -0.2848 -0.2242 -0.2324 -0.3200 -0.2237 -0.2055 0.2662 -0.3285 0.2398 0.2128 0.3083 0.2440 -0.2807 -0.1656 0.1851 -0.2480 0.1879 0.2512 -0.3264 0.1949 -0.2409 -0.2672 -0.1742 0.2000 -0.2621 0.1980 -0.2249 -0.2236 0.1908 -0.1872 0.2854 -0.2063 0.2221 -0.2287 0.2293 -0.2504 -0.1788 -0.2741 -0.2519 -0.2065 -0.2338 0.1902 0.1640 -0.2070 -0.2631 -0.2946 0.2350 0.2418 0.2533 -0.2235 0.2410 0.1816 0.2606 -0.2046 -0.2622 -0.3315 -0.2675 -0.2090 0.2193 -0.2085 0.2214 0.2594 -0.2410 0.1956 -0.2142 0.2438 0.2217 -0.1777 -0.2174 -0.2632 0.2412 -0.2370 0.2233 0.2102 0.1795 -0.2493 0.2436 -0.2806 -0.2039 -0.2328 0.2335 -0.2470 -0.2917 -0.2911 -0.2335 -0.2266 0.2548 -0.1964 0.2203 -0.2712 -0.2531 -0.2986 0.1861 -0.2018 -0.1984 -0.2563 0.1954 -0.2620 -0.1649 0.1859 0.2274 -0.3648 0.2317 -0.2265 -0.2802 0.2084 -0.2609 -0.3243 0.2505 -0.1782 -0.2412 0.2054 -0.2324 0.2289 -0.1989 -0.2230 -0.2221 0.2538 0.2450 -0.2549 0.1987 0.2370 -0.2219 -0.2372 0.2389 -0.2256 0.2267 0.2476 -0.2525 0.2522 0.2191 -0.2618 0.2414 -0.2873 -0.2464 0.2574 0.2230 0.1953 0.2376 0.2509 -0.2972 0.2119 -0.2297 -0.2435 0.2708 -0.1966 -0.2517 -0.2621 -0.2541 0.2146 -0.1920 -0.2517 -0.2310 -0.2574 -0.2844 -0.2206 -0.1929 -0.2204 0.2367 0.1915 0.2364 -0.2032 -0.2342 -0.3060 -0.2252 -0.1856 -0.2046 -0.2603 0.1910 0.2893 -0.1941 -0.2382 0.2061 -0.2477 -0.2077 -0.2260 -0.2272 -0.2958 0.1976 0.2080 -0.3250 -0.2107 -0.3221 -0.2444 -0.3380 -0.3299 -0.2018 -0.2488 -0.2190 0.2373 0.2157 -0.2510 0.1901 0.2123 -0.2169 0.2261 -0.2016 -0.1724 0.2007 0.2007 -0.2216 0.2111 0.1995 -0.3013 0.2273 -0.2949 -0.2102 -0.2538 -0.2254 -0.2176 -0.2329 0.1871 -0.2447 0.2235 0.2339 0.2099 -0.2122 -0.2467 -0.3233 -0.2076 0.2300 0.2219 -0.2434 0.2206 0.1953 -0.3147 -0.2291 0.2337 0.2551 -0.2156 -0.2253 -0.1810 -0.2369 -0.1891 -0.1964 -0.3065 -0.2059 -0.2088 -0.2650 0.2745 -0.1986 0.2130 -0.3301 0.2528 -0.2757 -0.2333 -0.2179 -0.2113 -0.2470 -0.1988 -0.2384 0.2758 -0.2624 -0.2252 -0.2463 -0.2695 -0.2229 0.2174 -0.2420 -0.2444 -0.2474 0.2145 -0.2160 0.2164 -0.2411 -0.2172 -0.2445 -0.2476 -0.2418 0.2577 -0.2673 -0.2110 0.1791 -0.2182 -0.2359 0.1886 -0.2482 -0.3408 -0.2337 0.1925 -0.2443 0.2119 -0.2147 -0.2863 -0.2823 0.2577 0.2185 -0.2098 -0.2958 0.2584 0.1958 -0.2340 -0.3016 -0.2167 0.2474 -0.2798 0.1862 0.2259 -0.2079 0.1921 0.1964 -0.1560 -0.2297 -0.2350 0.2469 0.2277 -0.1933 -0.2928 -0.3083 -0.2626 -0.2514 -0.2084 0.1962 -0.2460 -0.2092 0.2108 -0.2494 -0.1821 -0.2732 -0.2887 0.2572 0.2013 -0.3298 -0.2444 -0.1918 -0.2481 0.1977 -0.2658 -0.3075 -0.1963 -0.2839 0.2313 0.2008 -0.2593 0.2010 -0.3325 -0.2881 -0.2405 -0.2056 -0.2759 -0.2376 -0.2699 -0.2383 -0.2031 0.2133 -0.1826 -0.2579 -0.2414 -0.1977 0.1939 0.1916 -0.2819 -0.2616 -0.1837 -0.1904 0.2555 -0.2090 -0.2885 -0.2421 0.2354 -0.1896 0.2707 -0.1998 0.1874 -0.2051 -0.2472 -0.2348 0.2355 -0.2530 -0.2414 -0.2867 -0.2064 -0.2578 -0.2539 0.1963 0.2567 0.2180 0.2768 -0.2478 0.2470 -0.2408 -0.2418 -0.1958 0.1970 0.2273 -0.2351 0.2268 0.2537 0.2343 0.2366 -0.2096 -0.2152 -0.2709 0.2078 -0.2346 -0.2169 -0.3049 -0.2648 0.2549 -0.2576 0.2864 -0.3043 0.1800 -0.1728 0.2955 -0.3182 0.2131 -0.2007 0.2557 -0.2698 -0.2962 0.2735 -0.2099 -0.1918 -0.2368 -0.2387 -0.3118 -0.1818 0.2180 -0.2490 -0.2564 -0.2096 -0.2136 -0.1896 -0.1925 0.1756 -0.2002 0.1999 -0.2106 -0.2372 -0.2363 -0.2104 0.2481 0.2081 -0.1754 -0.2202 -0.2786 -0.1872 -0.3059 -0.2006 -0.2583 -0.3479 -0.3221 -0.2340 -0.1963 -0.3132 -0.2426 -0.2373 0.2215 -0.2475 -0.2962 -0.2383 -0.2451 -0.2454 -0.2224 0.2590 -0.2660 0.1875 -0.2161 0.2351 -0.2305 -0.2118 -0.2596 -0.2976 -0.2423 -0.1897 -0.2155 -0.2288 -0.2678 -0.2630 0.2266 -0.2211 -0.2980 -0.2348 0.2398 0.2321 -0.2222 -0.2221 -0.2439 0.2083 -0.1628 -0.2838 0.2157 -0.1874 0.1949 0.1720 0.2427 -0.2566 0.1559 -0.2482 0.2279 -0.1978 -0.2340 0.2587 -0.2091 0.2577 0.2249 0.1870 0.2297 -0.1990 -0.2105 -0.2325 0.1860 -0.2447 -0.2411 0.2113 -0.2217 -0.2038 -0.2437 -0.2398 -0.2705 0.1793 -0.2181 -0.1984 -0.2153 0.1789 -0.2289 -0.2598 -0.2257 0.1649 -0.2956 -0.2377 0.2435 -0.2427 0.2095 0.2066 -0.2307 -0.2173 0.2017 0.2372 -0.2019 -0.2243 -0.2734 0.3133 -0.2758 -0.2420 -0.2585 -0.2254 -0.1950 0.2034 -0.3670 0.2176 -0.2711 0.2502 0.1983 0.2246 -0.2018 0.2445 -0.2209 0.2412 -0.2365 0.2200 0.2100 -0.1973 -0.2206 -0.2937 -0.2271 -0.2895 -0.2390 -0.1851 -0.2231 -0.2818 -0.2318 -0.2323 -0.2212 -0.2149 0.2664 -0.2319 -0.3041 -0.2458 0.2371 -0.2848 0.2480 0.1998 -0.2098 -0.2555 0.2174 -0.2491 -0.2743 -0.2820 0.2389 0.2479 0.1650 -0.2685 0.2065 0.2028 -0.2752 0.3293 0.2019 -0.2070 -0.2651 -0.2121 0.2351 0.1832 -0.2538 -0.2519 -0.1953 -0.2993 -0.2184 0.2408 -0.2554 -0.2457 -0.2448 -0.2631 -0.2326 -0.2165 0.2471 0.2291 -0.2179 -0.2151 0.2048 -0.2227 0.1813 -0.2349 -0.2030 0.2279 -0.2329 -0.2264 -0.2028 0.2288 0.1769 0.2247 -0.2823 -0.2208 -0.2326 -0.1881 0.2693 -0.2546 -0.2974 -0.1691 -0.2041 -0.3258 -0.1903 0.2747 -0.2496 0.1808 0.2021 -0.2927 0.1836 -0.2342 -0.2535 -0.2498 -0.2321 -0.3553 -0.2055 -0.2137 -0.2084 0.2042 -0.1732 -0.2331 0.3081 -0.2081 0.2008 -0.2594 -0.2883 0.2081 0.2089 -0.2936 0.2456 -0.2802 -0.2804 -0.2066 -0.3008 0.2242 0.2402 -0.1929 -0.2248 -0.2958 -0.2086 0.1793" HIT_INDICES="69 119 129 143 164 230 254 534 580 638 654 672 1000 1024 1031 1032 1340 1355 1525 1692 1757 1817 2131 2157 2209 2289 2384 2391 3075 3098 3146 3164 3276 3554 3762 3850 3918 3927 4098 4320 4359 4468 4487 4513 4587 4657 4699 4808 4890 5072 5146 5166 5232 5494 5557 5558 5645 5731 5829 6047 6061 6154 6466 6731 6778 6811 6911 7134 7229 7240 7295 7351 7383 7447 7540 7553 7647 7648 7712 7793 8040 8109 8144 8167 8290 8596 8988 9028 9110 9123 9130 9325 9532 9602 9659 9856 9929 10005 10164 10192 10220 10407 10413 10457 10470 10566 10570 10760 10812 10833 10901 11292 11480 11568 11696 11825 11880 12029 12045 12082 12270 12277 12470 12606 12745 12890 12915 12974 13018 13031 13057 13064 13245 13273 13359 13362 13363 13370 13614 13658 14025 14237 14355 14438 14489 14519 14720 14749 14831 15010 15279 15307 15444 15538 15682 15686 15755 16269 16289 16408 16475 16484 16497 16531 16638 16657 16739 17165 17186 17234 17684 17747 18066 18077 18182 18250 18362 18430 18489 18557 18616 18746 19027 19063 19091 19151 19270 19288 19294 19327 19330 19343 19411 19439 19457 19481 19482 19497 19501" ES_PROFILE="0.0187 0.0332 0.0494 0.0647 0.0785 0.0883 0.0997 0.0949 0.1019 0.1079 0.1161 0.1240 0.1146 0.1208 0.1279 0.1354 0.1262 0.1322 0.1297 0.1271 0.1296 0.1323 0.1215 0.1254 0.1280 0.1290 0.1291 0.1337 0.1025 0.1056 0.1072 0.1105 0.1087 0.0981 0.0910 0.0900 0.0899 0.0929 0.0874 0.0790 0.0801 0.0775 0.0796 0.0812 0.0803 0.0796 0.0803 0.0775 0.0760 0.0692 0.0679 0.0694 0.0685 0.0573 0.0563 0.0585 0.0563 0.0540 0.0510 0.0418 0.0430 0.0401 0.0258 0.0137 0.0128 0.0127 0.0090 -0.0011 -0.0047 -0.0039 -0.0054 -0.0070 -0.0074 -0.0095 -0.0131 -0.0126 -0.0164 -0.0153 -0.0175 -0.0207 -0.0326 -0.0353 -0.0362 -0.0366 -0.0421 -0.0574 -0.0772 -0.0789 -0.0828 -0.0831 -0.0831 -0.0930 -0.1035 -0.1070 -0.1098 -0.1199 -0.1236 -0.1273 -0.1353 -0.1365 -0.1377 -0.1470 -0.1470 -0.1488 -0.1491 -0.1536 -0.1534 -0.1627 -0.1648 -0.1652 -0.1681 -0.1875 -0.1963 -0.1999 -0.2055 -0.2111 -0.2128 -0.2193 -0.2189 -0.2196 -0.2280 -0.2270 -0.2355 -0.2410 -0.2465 -0.2523 -0.2519 -0.2532 -0.2537 -0.2526 -0.2521 -0.2507 -0.2582 -0.2577 -0.2601 -0.2583 -0.2564 -0.2548 -0.2652 -0.2653 -0.2819 -0.2903 -0.2938 -0.2953 -0.2952 -0.2940 -0.3015 -0.3000 -0.3013 -0.3074 -0.3180 -0.3161 -0.3197 -0.3210 -0.3248 -0.3213 -0.3212 -0.3435 -0.3403 -0.3421 -0.3411 -0.3371 -0.3333 -0.3305 -0.3313 -0.3276 -0.3271 -0.3438 -0.3395 -0.3365 -0.3536 -0.3505 -0.3599 -0.3533 -0.3514 -0.3474 -0.3453 -0.3408 -0.3355 -0.3305 -0.3248 -0.3220 -0.3249 -0.3146 -0.3034 -0.2932 -0.2832 -0.2672 -0.2503 -0.2341 -0.2164 -0.1987 -0.1800 -0.1564 -0.1297 -0.1003 -0.0691 -0.0351 0.0012" RANK_AT_ES="18065.0000" RANK_SCORE_AT_ES="-0.0786"/>
  <DTG RANKED_LIST="eset_byprobe_collapsed_to_symbols.Diploid_vs_Tetraploid.cls#Tetraploid_versus_Diploid.rnk" TEMPLATE="Diploid_vs_Tetraploid.cls" GENESET="gene_sets.gmt#HALLMARK_WNT_BETA_CATENIN_SIGNALING" ES="-0.4488" NES="-1.4505" NP="0.0608" FDR="0.1025" FWER="0.4370" CHIP="clariom.chip" RND_ES="-0.3171 -0.2255 -0.3310 -0.2030 -0.3599 0.2565 0.3282 -0.2587 0.3166 -0.3828 -0.3029 -0.1908 -0.2756 -0.3668 -0.2438 -0.2920 0.3301 0.1598 0.3125 0.2512 -0.3142 -0.3082 -0.3685 -0.3244 -0.2504 -0.2575 -0.2998 -0.2586 -0.2521 0.3719 -0.2167 0.5072 0.3310 0.2959 -0.3483 0.2920 -0.1963 0.4296 0.3483 0.3281 -0.2484 -0.4066 -0.4695 0.2264 0.2966 0.2544 -0.2934 -0.2426 -0.2553 -0.2762 0.2745 0.2457 0.2539 -0.3701 -0.3494 -0.3601 0.2635 -0.4053 0.2007 -0.2468 -0.3672 -0.3198 -0.3413 0.2765 -0.2466 0.2536 0.4587 -0.2972 0.2354 0.3155 0.2696 -0.2570 -0.2615 -0.3504 -0.2712 -0.3436 0.2851 0.3678 -0.4921 -0.2408 -0.4403 0.3007 -0.4853 0.2362 -0.2922 -0.2513 -0.2790 -0.3260 0.3651 0.3334 -0.2542 0.3896 -0.2049 0.2949 -0.3855 -0.3252 0.2983 -0.2873 0.2229 -0.2790 0.3361 0.2934 -0.3018 -0.3076 0.3054 0.2739 0.2828 -0.3009 0.3547 -0.2678 0.2540 -0.2298 -0.2683 0.3050 -0.2775 -0.2339 0.2744 -0.2488 0.2834 0.2082 -0.3615 -0.3994 0.1939 0.2058 -0.3269 0.2955 0.1751 -0.3627 -0.3276 0.2622 -0.2489 -0.2553 -0.4040 0.3365 -0.2631 0.2828 0.2687 -0.2996 0.3302 -0.3593 -0.3507 -0.2570 -0.2418 -0.3027 0.3271 0.2849 -0.3784 0.2982 -0.2477 -0.5020 0.2677 -0.2544 0.4053 0.2484 -0.2613 0.4064 0.1906 -0.3395 0.2562 -0.2603 -0.2795 0.4011 0.3181 -0.2239 -0.2405 -0.3982 -0.2895 -0.1809 -0.2224 -0.3069 0.2560 0.3214 -0.3348 -0.2235 0.4272 0.2358 -0.2437 0.1848 0.3980 0.2824 -0.4128 0.2978 0.3727 -0.5036 -0.2283 -0.3615 0.3470 -0.3734 -0.2569 -0.2470 0.2418 0.2894 -0.2276 0.3898 -0.3228 -0.3210 -0.2942 -0.3954 -0.2953 -0.2817 0.2984 -0.3322 0.2844 0.2270 -0.4590 -0.4455 0.3145 0.2957 -0.3485 -0.3883 0.3001 0.1974 0.4354 -0.2703 0.2365 0.3272 0.3471 0.4041 -0.4611 0.3889 0.3157 0.3484 0.1852 0.2836 -0.3666 -0.3529 -0.2633 -0.2199 -0.2270 0.2736 -0.2051 -0.3167 0.3425 -0.2158 -0.2355 -0.3871 -0.3568 -0.2443 -0.2750 -0.2907 0.2466 0.2489 -0.3198 -0.1487 -0.5305 0.3072 -0.4124 -0.1847 -0.3356 0.2693 0.3102 0.3677 0.4098 -0.3288 -0.2711 -0.2131 -0.2762 -0.2725 0.3637 -0.3075 -0.3602 -0.2449 -0.5417 0.3402 -0.3438 -0.4787 0.2553 0.2525 -0.4387 0.2412 -0.2842 -0.2186 -0.2722 -0.2808 0.2298 -0.1749 0.4027 -0.3815 -0.4587 0.2699 0.2944 0.4062 -0.3138 0.2625 -0.2928 -0.2824 0.2826 -0.2946 -0.2422 -0.3386 -0.2721 0.2680 0.2881 0.3634 -0.2378 -0.2949 0.2367 -0.3253 0.3662 -0.2582 -0.3759 -0.2359 -0.2151 -0.3837 0.4314 -0.2289 -0.2261 -0.3301 -0.3848 0.3795 -0.1933 0.3046 0.2927 -0.2436 0.2832 0.2098 -0.3649 -0.2333 0.1903 -0.3656 -0.2438 -0.4360 0.2462 0.2136 -0.2910 0.4821 0.3310 -0.3992 -0.4545 -0.2056 -0.4016 0.2803 0.2661 -0.3311 -0.2370 0.3466 -0.3020 0.3181 -0.3746 -0.4661 0.3762 -0.2244 -0.2746 -0.3346 -0.1908 -0.3870 -0.3211 -0.2952 -0.1826 0.2727 0.2809 -0.4522 -0.3462 0.2970 -0.3256 -0.3007 -0.2882 -0.2904 -0.4679 -0.2781 -0.3290 0.3345 0.4869 0.2280 -0.3095 -0.3540 -0.2152 0.1826 0.2714 -0.2184 -0.3664 -0.2364 -0.3995 0.3521 0.2973 0.2764 -0.2625 0.4165 -0.2347 -0.2042 -0.4012 0.2448 0.3092 -0.2306 0.2896 -0.2642 -0.3059 0.1581 -0.2802 0.3375 -0.2941 -0.3879 0.3148 0.2504 -0.1785 -0.2822 -0.2226 -0.2688 -0.4701 -0.3232 -0.3993 0.3110 -0.4622 -0.2891 -0.3058 -0.2280 0.3238 0.1980 0.2594 -0.3292 -0.2513 -0.2040 -0.2569 0.3680 -0.2950 0.2968 0.1525 0.1999 0.3738 0.2610 0.1910 0.2135 0.2625 0.3402 0.3118 -0.1948 -0.3262 0.2836 0.2365 0.2668 -0.2349 -0.2987 -0.3293 -0.2160 -0.2252 -0.2392 0.3049 -0.3159 -0.2569 -0.3377 0.3639 -0.3240 0.2698 -0.2010 -0.2315 -0.3792 0.4420 -0.4017 0.3921 0.2307 -0.1697 0.2344 -0.3518 0.2673 -0.1737 -0.4275 0.3166 0.1789 -0.2530 0.2339 -0.3212 -0.4054 -0.2130 -0.3547 0.2475 -0.4000 -0.3768 0.3734 -0.3864 -0.2686 -0.2919 -0.2973 0.4025 -0.3362 -0.4199 -0.3860 0.2483 0.2969 -0.2470 0.2331 -0.2176 -0.5134 0.3535 -0.5053 0.3534 0.2609 -0.2168 -0.1877 -0.2698 -0.2624 0.3579 -0.4595 -0.3194 0.3511 0.3459 -0.2647 0.2904 0.2366 0.2591 -0.4014 -0.3873 -0.3211 0.3533 -0.3804 0.4153 0.5252 -0.3905 0.1876 -0.2991 -0.2104 0.2825 0.2522 0.2656 -0.3561 -0.4038 -0.4190 -0.1950 -0.2579 -0.2016 0.4055 -0.2784 0.4164 0.3248 0.3777 0.3042 -0.1733 -0.1869 -0.2978 0.2976 0.2461 -0.3321 -0.3106 -0.3188 -0.4100 -0.2144 0.2579 -0.3560 0.3190 0.2365 0.4190 0.2818 0.2796 -0.3554 -0.2574 0.2105 -0.3037 0.3077 0.1839 0.3490 -0.2783 -0.3001 -0.2966 0.2684 0.2640 -0.2051 -0.2742 -0.4066 -0.2504 -0.2061 -0.2217 -0.4184 0.2047 0.2861 0.2773 -0.2873 0.3102 0.2911 0.4229 -0.3825 0.3303 0.4531 0.2597 0.2338 0.2786 -0.2735 -0.4717 -0.2845 0.2752 0.2702 0.2848 0.3256 -0.3367 0.4217 -0.3644 -0.2532 -0.2324 -0.3786 0.3832 -0.3113 0.3496 0.3994 -0.2790 -0.3146 -0.3418 -0.2815 -0.2565 0.2649 -0.4154 -0.2652 -0.4452 -0.4403 -0.3914 -0.2672 -0.4555 0.2830 0.4517 -0.3814 -0.2481 -0.3089 0.3075 0.4692 0.3550 -0.2196 0.3895 -0.3549 0.2458 0.3996 -0.2851 -0.2235 -0.3434 -0.2510 0.2518 0.2907 0.1933 -0.2652 -0.2828 -0.3841 -0.2918 -0.3782 0.3292 -0.2444 -0.2358 0.2377 -0.2945 -0.3817 0.2778 0.3673 0.2691 -0.3064 0.2375 0.3206 -0.3863 -0.4676 0.2276 -0.2515 0.4269 0.3147 -0.2003 -0.4064 -0.2406 0.3462 -0.2994 -0.4310 -0.3591 0.3717 -0.2210 0.2730 0.2620 0.3018 0.2885 0.2700 0.3938 0.3078 -0.2158 -0.2297 -0.1956 0.3639 -0.2523 0.3274 -0.4680 -0.2880 0.2936 0.4078 -0.3612 -0.2275 -0.2317 0.2996 0.2939 -0.2152 -0.3073 -0.1923 0.2254 0.4292 0.3889 -0.2964 -0.3833 -0.3351 0.2386 -0.3535 -0.3176 0.2718 -0.2138 -0.1923 0.4247 -0.4076 0.2568 0.3198 0.3172 -0.3510 -0.2759 0.2625 0.3369 -0.2292 -0.2172 0.3467 -0.2778 -0.2198 -0.3359 -0.2889 0.2261 -0.4121 0.2604 0.2425 0.2474 0.2774 0.1985 -0.2472 -0.2548 0.2377 -0.3682 -0.4665 -0.3007 -0.2738 -0.3221 -0.3773 0.2601 0.2633 0.3489 0.2443 -0.3158 0.2160 -0.3467 0.3308 -0.1997 0.2394 0.2751 0.2858 -0.2693 -0.3770 0.2759 0.2701 -0.5111 0.3828 -0.3083 -0.4521 -0.1931 0.3516 0.3377 -0.3355 -0.2917 -0.3121 -0.4011 -0.3261 0.3345 -0.3166 -0.3391 0.2225 -0.3378 -0.1999 -0.5187 0.2992 -0.4353 -0.2826 -0.1401 -0.4621 0.2225 0.2215 -0.3684 0.3509 -0.2830 0.3165 0.3684 -0.3613 -0.4310 -0.3312 -0.1721 -0.3660 0.2310 -0.3271 0.2057 0.2395 0.2697 -0.2257 -0.3893 -0.3046 -0.3436 -0.2512 -0.2180 -0.2871 0.2274 -0.2870 -0.3211 0.2664 -0.2253 0.2899 -0.2566 -0.4307 -0.3655 -0.2815 -0.3154 -0.4153 -0.2395 0.2842 -0.2093 -0.1776 0.2270 0.2143 -0.3336 0.4078 -0.2443 -0.3067 0.3916 -0.3392 -0.4542 -0.3263 -0.2626 0.1760 -0.2924 -0.3374 0.2776 -0.4058 -0.2908 0.2975 -0.3568 0.2613 -0.2147 -0.3751 -0.3537 0.2188 0.2239 -0.3006 0.2980 0.2908 0.2060 -0.2261 -0.1592 0.2298 0.3440 0.2097 0.3511 0.2506 0.3484 -0.4862 0.4345 0.2498 -0.3290 -0.2057 0.2504 0.3104 -0.3184 0.3649 0.2781 -0.3610 -0.2364 -0.2664 -0.3443 -0.2252 0.2185 0.1904 -0.2249 0.3229 0.3518 -0.2673 -0.3709 0.2358 -0.3380 -0.4594 -0.3022 0.2393 0.2885 0.2791 0.3187 -0.3008 -0.1798 0.2971 0.3437 -0.6100 0.2918 -0.3731 0.3112 -0.2242 -0.4193 -0.2620 -0.2992 0.2352 -0.2006 -0.2520 -0.3293 -0.2720 -0.2526 0.2343 -0.2827 -0.2600 -0.3922 -0.2739 -0.2370 0.3134 -0.4066 0.3071 0.2495 -0.3093 0.2766 -0.2163 0.2170 0.2352 -0.4532 -0.4344 -0.3638 0.2982 -0.2762 0.2873 -0.3217 0.3149 0.2704 0.3931 -0.2744 0.1831 0.2333 -0.4244 0.2064 -0.3427 -0.2564 -0.3524 -0.2407 0.2911 0.3484 -0.2114 0.3714 0.3318 -0.3126 -0.2857 -0.1689 -0.2786 0.2819 -0.4277 0.2962 0.2029 0.1827 0.2377 0.1817 0.4421 0.2410 -0.3387 0.3694 0.2367 -0.3774 -0.3351 0.2941 -0.3765 -0.4067 -0.4161 -0.3092 -0.2886 -0.4449 0.2006 -0.2099 0.3036 0.1825 0.2268 -0.3992 0.3096 0.1902 0.2088 -0.2840 -0.3821 -0.3370 -0.2882 -0.2697 0.2738 -0.2314 0.1937 0.2856 -0.2007 0.2057 0.2428 -0.3465 0.3625 0.4373 0.2543 -0.3654 0.3773 -0.2936 -0.2993 -0.3502 0.2536 -0.3063 -0.4528 -0.3838 -0.2880 -0.2845 -0.3252 0.3642 -0.2291 -0.4283 0.2784 -0.3389 -0.2931 -0.2936 -0.2143 -0.2159" HIT_INDICES="34 106 962 1193 1385 1769 2270 3027 3194 7073 7356 8040 8044 8074 8563 9189 9547 10208 10420 10584 11094 11452 11675 12111 12339 12391 13231 13792 14048 14058 14632 15704 15794 16706 17539 18270 18631 18868 18894 19413 19420 19524" ES_PROFILE="0.1031 0.1677 0.1525 0.1670 0.1821 0.1844 0.1779 0.1549 0.1617 -0.0322 -0.0420 -0.0738 -0.0707 -0.0691 -0.0919 -0.1230 -0.1409 -0.1740 -0.1836 -0.1904 -0.2140 -0.2291 -0.2368 -0.2546 -0.2612 -0.2587 -0.2948 -0.3152 -0.3194 -0.3109 -0.3298 -0.3711 -0.3617 -0.3908 -0.4114 -0.4205 -0.4061 -0.3797 -0.3416 -0.2843 -0.1996 0.0000" RANK_AT_ES="18269.0000" RANK_SCORE_AT_ES="-0.0846"/>
  <DTG RANKED_LIST="eset_byprobe_collapsed_to_symbols.Diploid_vs_Tetraploid.cls#Tetraploid_versus_Diploid.rnk" TEMPLATE="Diploid_vs_Tetraploid.cls" GENESET="gene_sets.gmt#HALLMARK_PI3K_AKT_MTOR_SIGNALING" ES="-0.3488" NES="-1.3168" NP="0.0648" FDR="0.2644" FWER="0.8530" CHIP="clariom.chip" RND_ES="0.2756 -0.2735 -0.2000 -0.3313 -0.3396 -0.2276 -0.2895 -0.1880 -0.2867 -0.3068 0.3059 -0.3120 -0.2585 0.1972 0.2439 -0.2721 -0.2833 0.1978 0.2557 0.3571 -0.2699 -0.2670 -0.2728 -0.2846 0.2191 0.3288 -0.2740 0.2564 -0.2576 -0.2079 0.2500 -0.2537 -0.2466 -0.2659 -0.3927 -0.1652 0.3381 -0.3300 -0.2884 -0.3021 -0.1976 0.2989 -0.2856 -0.2445 -0.2893 -0.2790 0.2463 -0.2588 0.3403 0.2939 0.2148 0.2147 -0.2697 0.3000 -0.2828 -0.2324 -0.2164 -0.2641 -0.2405 0.1980 -0.2209 -0.3107 0.3051 -0.2803 0.2559 0.2181 -0.2277 -0.2466 -0.2756 -0.3157 0.2014 0.3148 0.2417 -0.2502 0.2315 0.3748 0.1771 0.2317 -0.3043 0.1949 -0.2482 0.2058 0.1752 -0.2591 -0.3524 -0.3017 -0.3097 -0.2369 -0.2689 -0.2143 0.2940 0.2387 0.2715 0.3287 0.2019 0.2547 0.2885 -0.2365 0.2295 -0.2343 -0.2590 0.1764 -0.3821 0.2085 0.2073 0.2511 -0.2828 -0.2643 -0.2688 -0.3086 0.2193 -0.2443 -0.3455 -0.2195 -0.2893 -0.2725 -0.3427 -0.2913 0.2387 0.1949 -0.2543 -0.2973 0.2768 -0.2503 0.2024 -0.3084 -0.2669 -0.2994 0.3356 -0.2787 -0.2674 -0.2100 -0.2472 -0.2059 -0.2698 -0.2331 -0.2953 -0.2724 -0.3143 0.2035 -0.2030 -0.1818 0.2087 0.1955 0.2238 -0.1947 -0.1856 -0.2267 -0.2671 0.3008 0.3710 -0.2459 -0.2407 -0.2713 -0.1908 -0.2977 -0.4096 0.2713 -0.2971 -0.3359 0.1551 0.3222 -0.2704 -0.1692 -0.2211 0.3111 -0.2518 -0.3086 -0.3014 0.2793 -0.2469 0.2644 0.2879 0.2556 -0.2339 0.2645 0.2152 -0.2398 -0.2193 -0.2757 -0.2999 -0.2932 0.2987 -0.1784 -0.2316 -0.2726 -0.4090 0.1930 0.2633 0.2302 0.3513 -0.2205 -0.2467 0.2280 -0.2190 0.1741 -0.2127 -0.2272 -0.2777 -0.2795 0.1968 0.2146 -0.3324 -0.3154 -0.2515 0.2849 0.2355 0.2666 0.2502 0.2443 -0.2507 -0.2770 -0.4170 -0.2276 -0.2969 -0.2782 -0.2845 0.2491 -0.3004 -0.3438 -0.2123 0.2613 0.2342 -0.2336 -0.2814 -0.2682 -0.2457 -0.3748 0.3394 0.1743 0.2551 -0.2334 -0.2678 -0.3353 0.2231 0.2606 -0.4119 0.2610 -0.3118 -0.3010 -0.2983 -0.2878 0.2405 -0.2442 0.2071 -0.1631 0.2047 -0.2354 -0.3331 -0.2491 -0.2084 -0.1827 -0.2383 0.2086 -0.2730 0.2269 0.3009 0.1814 0.2560 0.2247 0.2648 -0.3699 -0.2397 -0.2588 0.2550 -0.2471 0.2900 0.2806 -0.2548 -0.2596 0.2024 0.2741 0.1999 -0.3096 -0.2649 -0.2701 -0.2194 -0.2126 -0.1494 0.2360 0.2434 -0.3300 0.2517 -0.3719 0.2577 -0.3205 0.2791 -0.2536 0.2387 0.1941 -0.4397 -0.2452 -0.2110 -0.3423 -0.2084 -0.2310 -0.2790 -0.2899 -0.3628 0.2115 -0.2829 -0.3169 -0.2368 -0.3668 -0.2127 -0.2648 0.3164 0.2178 -0.1963 -0.2997 0.1956 0.1798 -0.3510 -0.2302 -0.2479 0.3001 -0.2073 0.2622 0.2219 0.3418 0.3240 -0.1933 -0.2160 -0.2513 0.1915 -0.2630 -0.2840 0.3250 -0.2515 -0.3991 -0.2061 0.2066 -0.2580 0.2267 -0.2692 -0.2619 -0.2486 0.2533 0.1994 0.2676 0.2184 0.2657 0.2328 0.2131 0.2763 0.2472 -0.2012 -0.2731 -0.2094 -0.1941 0.2240 0.2323 0.2109 0.2115 0.1871 -0.2844 -0.2040 0.1937 -0.2641 -0.2301 0.3080 -0.2896 -0.2666 -0.3024 -0.2604 -0.2240 0.2134 -0.3402 -0.2063 0.2178 -0.2618 -0.3468 -0.3885 -0.2235 0.3357 -0.2361 0.2717 -0.3498 -0.1924 -0.1947 0.2292 -0.2247 0.1792 -0.2319 0.2267 0.2215 -0.3740 -0.2598 -0.2420 -0.2545 0.2025 -0.2566 0.2590 0.2400 0.2801 -0.2987 0.1664 -0.3728 0.2924 -0.2250 0.2774 -0.2551 0.2585 0.2502 0.2462 0.2105 -0.2085 -0.2550 0.2673 -0.2523 -0.1976 -0.2465 0.2616 -0.2233 0.2471 0.3099 -0.2073 -0.3294 0.2768 -0.2034 -0.2814 -0.2607 -0.2692 -0.2196 0.2865 -0.3471 -0.2610 -0.2286 0.2571 0.2725 0.2395 0.2451 -0.3213 -0.4313 -0.2939 0.2129 0.2320 -0.2998 -0.2943 -0.2437 -0.2754 0.2516 -0.2468 0.2674 -0.2457 0.2405 0.3069 -0.1975 -0.2152 0.2446 -0.2446 -0.3169 -0.2831 0.2099 0.2587 0.2151 0.2184 -0.2541 0.2233 -0.2743 -0.2879 -0.3262 0.2393 -0.2853 0.3232 -0.2030 -0.3483 0.2860 0.2093 -0.2422 -0.2626 -0.2608 -0.2078 -0.2939 -0.2149 -0.3389 0.2954 -0.2824 -0.1838 -0.3107 -0.2110 0.2324 0.2991 -0.2130 0.2267 -0.2588 -0.2815 -0.2634 -0.2436 0.2429 -0.3063 0.2438 -0.2599 -0.2067 0.2318 -0.3622 -0.2740 0.1961 -0.2281 0.2246 0.2322 -0.3703 0.2151 0.2603 0.2535 -0.2384 0.2539 0.4169 0.2399 -0.2375 -0.2488 0.2396 -0.3272 0.1747 0.2642 -0.2647 0.3509 -0.2801 -0.2074 -0.3114 -0.2213 0.1749 0.2687 0.3096 -0.3049 -0.2841 -0.2971 0.2172 0.2680 0.3053 0.2095 0.2055 -0.2755 -0.2392 -0.2569 -0.2342 0.2584 0.2517 -0.3155 0.2163 0.2213 -0.2744 -0.1915 -0.2316 0.2360 -0.3458 0.2129 -0.2309 0.2190 -0.2446 0.1847 0.2810 0.2056 -0.3086 0.2683 -0.3115 -0.3004 -0.2267 -0.2110 -0.2351 0.1829 -0.2213 0.1881 -0.2528 0.2318 -0.2571 -0.1891 -0.2350 -0.2162 -0.2003 -0.2414 -0.2966 -0.1880 -0.2296 0.1896 -0.1874 -0.3461 0.2241 0.1622 0.2314 0.2074 0.1991 -0.2773 -0.2499 0.2720 -0.3102 0.1982 -0.2647 0.1708 -0.2320 0.2294 -0.2487 0.3019 -0.2069 -0.3323 -0.2279 -0.3772 0.2055 0.2366 -0.2769 0.2688 -0.2347 0.2195 -0.2436 0.2628 -0.2425 -0.2903 -0.2702 -0.2331 -0.2619 -0.2423 0.2514 0.1854 -0.2552 -0.2203 0.2010 -0.3195 -0.1987 -0.2286 0.3103 0.1968 -0.2216 0.2368 0.2417 0.3252 -0.2124 -0.2838 -0.4222 0.2150 -0.2723 0.2494 0.2112 0.2158 -0.1946 0.2251 -0.2815 0.2040 0.3038 -0.2893 -0.2642 -0.2700 0.2104 -0.2619 -0.2132 -0.2504 -0.2189 -0.2076 -0.3013 -0.2258 -0.2957 0.2184 -0.2620 0.2110 -0.2787 0.1968 -0.4041 0.3864 0.2199 -0.2428 0.2732 -0.2718 -0.2679 -0.2128 -0.2827 0.2887 -0.3109 -0.1919 -0.2302 0.2894 -0.4019 0.2505 -0.2326 -0.2201 -0.2439 -0.1694 0.2458 -0.2427 -0.3336 -0.2002 -0.2582 -0.3295 -0.2915 0.2445 -0.2209 0.1894 -0.2680 -0.3350 -0.3122 0.4084 -0.2007 -0.2091 -0.2415 -0.2455 -0.2907 -0.2472 0.2506 0.2023 0.2129 -0.1815 -0.2204 -0.3043 -0.3081 0.2648 0.2177 0.2435 -0.2053 -0.3119 0.2958 0.3494 -0.2234 0.2430 0.2874 0.2939 -0.2122 0.2291 0.2356 0.2538 -0.3473 0.2578 -0.2194 0.2837 -0.2532 -0.2466 -0.1728 -0.1909 -0.2770 0.2659 0.2387 0.2492 -0.2164 -0.1890 0.2056 0.2757 -0.2406 -0.2435 0.3073 0.1664 0.2336 -0.2711 -0.2997 0.2288 -0.1713 0.2567 -0.2251 -0.2735 -0.2213 0.1964 -0.2492 -0.2308 -0.2595 -0.2086 -0.2693 0.2295 -0.2270 0.2129 0.3014 -0.2460 -0.2866 -0.2404 0.2247 -0.2809 -0.3003 -0.2608 -0.2524 0.2359 -0.2316 0.2587 -0.3426 -0.2874 -0.3570 -0.2866 0.2337 -0.3601 -0.1626 -0.2604 0.2128 0.2236 0.2444 -0.2494 0.1967 -0.2388 -0.2767 -0.2517 0.2477 0.3379 -0.2426 0.2740 -0.2883 0.2022 0.3480 -0.2498 -0.2112 -0.2012 -0.3022 -0.2488 -0.2995 0.2757 -0.2852 -0.1916 0.2100 -0.1582 -0.3375 0.3079 0.2091 -0.2046 -0.4137 0.2023 0.2405 -0.2220 -0.2630 0.2633 -0.2534 0.1587 0.1986 -0.3139 0.2565 0.2510 -0.2240 -0.2404 -0.2988 0.3409 0.2195 -0.2823 -0.2017 -0.2231 0.2984 0.2411 -0.2500 0.2897 -0.2537 -0.2326 -0.3136 0.2714 -0.3285 0.2058 -0.2507 -0.2449 0.2517 0.2290 -0.2653 0.2130 -0.2110 -0.1830 0.3627 -0.3378 0.3208 0.2799 -0.3632 -0.2379 -0.3383 0.3048 -0.2600 0.1815 0.2325 -0.2289 0.2589 -0.2378 -0.3220 -0.3219 -0.2462 0.2293 -0.2251 -0.3350 0.1973 0.2090 -0.2918 -0.3267 -0.2851 -0.2535 -0.3061 -0.2838 -0.2744 0.2168 -0.3778 -0.2872 -0.2878 -0.2815 0.2122 -0.3528 -0.2574 -0.2709 -0.2498 -0.2493 -0.2265 -0.2684 -0.2943 -0.2116 0.3313 0.1996 -0.2855 -0.3177 0.2249 -0.2617 -0.2043 0.2531 -0.2596 -0.1857 -0.2603 -0.3105 -0.2756 -0.2821 0.3122 -0.3559 -0.2560 -0.1910 -0.2162 -0.1707 0.2614 -0.3081 -0.2811 -0.2927 -0.2558 -0.2692 -0.2512 -0.3301 -0.2587 0.2786 0.2125 -0.2109 -0.2316 0.2309 -0.2558 -0.2122 -0.3048 0.1725 -0.2389 0.3283 -0.2930 -0.2491 -0.2877 0.1937 -0.2761 -0.2940 -0.2080 -0.2528 0.2907 -0.1659 -0.1933 -0.3649 -0.2243 -0.2105 -0.2927 -0.2573 0.2932 0.2556 -0.1804 -0.2582 -0.3390 -0.2958 -0.2813 0.1920 -0.3319 -0.2440 -0.2331 0.2801 -0.3470 -0.2313 -0.2275 -0.2515 0.2499 -0.3562 -0.2619 -0.3022 0.2248 -0.3656 -0.2220 -0.2679 0.1922 0.2212 0.2548 -0.2310 0.2767 -0.3590 0.3100 0.3401 -0.2237 -0.2547 -0.1975 -0.2379 -0.2123 0.2775 -0.2242 -0.3552 -0.3119 -0.2387 0.2219 -0.2980 -0.4164 0.3421 0.3168 -0.2243 0.2772 -0.2305 -0.2121 0.2960 -0.3042 0.2896 -0.3500 -0.3485 -0.1912" HIT_INDICES="57 268 690 907 1039 1396 1813 2005 2375 2615 2666 2996 3480 4211 4485 4554 4823 4992 5471 5632 5709 5726 5738 6061 6262 6304 6582 6781 6792 6915 7027 7198 7221 7240 7383 7970 8042 8311 8325 8519 8789 8809 8933 9650 9844 9936 10023 10079 10275 10304 10400 10440 10451 10486 10680 10693 10762 10766 10864 11025 11178 11339 11389 11880 11975 12410 12582 12940 13032 13075 13286 13374 13389 13405 13866 14145 14607 14696 14754 14975 15295 15315 15372 15527 16084 16124 16336 16829 17133 17611 17693 17801 18059 18204 18572 18870 18927 19029 19293 19326 19365 19440 19476" ES_PROFILE="0.0567 0.0758 0.0752 0.0832 0.0944 0.0922 0.0848 0.0883 0.0813 0.0804 0.0889 0.0823 0.0667 0.0369 0.0300 0.0336 0.0265 0.0242 0.0052 0.0023 0.0036 0.0080 0.0126 0.0007 -0.0052 -0.0029 -0.0131 -0.0196 -0.0164 -0.0191 -0.0214 -0.0270 -0.0249 -0.0227 -0.0271 -0.0551 -0.0566 -0.0687 -0.0676 -0.0761 -0.0888 -0.0887 -0.0941 -0.1308 -0.1406 -0.1451 -0.1493 -0.1518 -0.1612 -0.1620 -0.1661 -0.1673 -0.1670 -0.1679 -0.1767 -0.1761 -0.1784 -0.1773 -0.1809 -0.1876 -0.1936 -0.1999 -0.2005 -0.2231 -0.2251 -0.2441 -0.2493 -0.2636 -0.2641 -0.2619 -0.2682 -0.2679 -0.2639 -0.2599 -0.2781 -0.2865 -0.3034 -0.3010 -0.2969 -0.3008 -0.3092 -0.3021 -0.2968 -0.2963 -0.3152 -0.3074 -0.3079 -0.3215 -0.3243 -0.3342 -0.3233 -0.3131 -0.3093 -0.2988 -0.2970 -0.2872 -0.2641 -0.2409 -0.2130 -0.1712 -0.1255 -0.0680 0.0025" RANK_AT_ES="17610.0000" RANK_SCORE_AT_ES="-0.0675"/>
  <DTG RANKED_LIST="eset_byprobe_collapsed_to_symbols.Diploid_vs_Tetraploid.cls#Tetraploid_versus_Diploid.rnk" TEMPLATE="Diploid_vs_Tetraploid.cls" GENESET="gene_sets.gmt#HALLMARK_EPITHELIAL_MESENCHYMAL_TRANSITION" ES="-0.3127" NES="-1.2894" NP="0.0443" FDR="0.2827" FWER="0.9120" CHIP="clariom.chip" RND_ES="-0.2245 0.1781 0.3080 0.1759 -0.1806 -0.3051 -0.2771 0.1900 -0.1951 0.2245 -0.2897 0.2164 0.2299 -0.2416 0.2171 -0.2628 -0.2209 -0.2549 -0.2742 0.1900 0.2841 -0.2780 -0.3246 -0.2449 -0.2490 0.2045 0.2070 -0.2168 -0.2204 0.2167 0.2460 0.2032 -0.2501 0.2562 -0.2415 -0.2426 -0.2870 -0.2585 -0.1872 -0.2023 -0.2706 -0.2849 -0.2886 -0.2301 -0.2271 0.1903 0.2403 -0.2139 -0.1808 -0.2598 0.2480 -0.2206 0.2580 0.1810 0.2032 0.2440 0.2230 -0.2165 -0.2840 -0.2068 0.2113 -0.2636 0.2125 -0.2426 -0.2023 0.2318 -0.2218 -0.2710 -0.2284 -0.2350 -0.2594 -0.2410 -0.1943 0.2362 -0.2672 0.3041 0.2138 -0.2309 0.2182 -0.2171 -0.2794 0.2110 -0.2838 -0.2716 0.2445 -0.2657 -0.1977 -0.2492 -0.2126 -0.2671 0.2093 0.2654 -0.3453 0.2279 0.3177 -0.2227 -0.2516 -0.2259 -0.2857 -0.3407 -0.2330 -0.2915 -0.2111 -0.1954 0.1865 -0.2240 0.2059 0.2032 -0.3096 -0.2461 -0.2549 -0.2272 -0.2101 -0.2182 -0.2463 -0.1924 -0.2843 -0.2436 -0.2629 -0.1864 0.2208 0.2277 -0.2365 0.2361 -0.1938 0.2250 -0.2721 0.2044 -0.1921 0.2722 -0.1878 0.2352 -0.3103 -0.2579 -0.2616 -0.2332 0.2084 -0.2858 0.2843 0.2131 -0.2137 0.2690 -0.1792 -0.2154 0.2179 -0.1805 -0.2751 0.2237 -0.3124 0.2118 -0.2598 -0.2247 -0.2752 -0.2932 -0.2758 -0.2492 -0.2084 -0.2281 0.2227 0.2986 0.2075 -0.2361 0.1657 -0.2088 0.2107 0.2424 -0.2713 -0.2228 -0.1976 0.1865 -0.1967 -0.2876 0.2189 -0.2629 -0.2216 0.2532 -0.2447 -0.2820 0.2121 -0.2757 0.2129 -0.2857 -0.2562 -0.1944 -0.2426 0.2054 -0.2482 -0.2725 -0.1949 0.2507 0.1769 0.2699 -0.2355 0.2158 -0.2255 0.2282 0.1656 -0.2053 -0.2191 -0.2819 -0.2135 0.2302 -0.2151 0.2211 -0.2803 0.2886 -0.2836 -0.2460 -0.2384 0.2018 0.2128 -0.2719 0.2345 -0.1907 0.2312 -0.2392 0.1900 -0.2640 0.2047 0.2359 -0.2323 -0.1978 -0.2370 0.1828 0.2178 -0.2503 -0.2597 0.2008 0.2210 -0.2591 -0.1947 0.2393 -0.2342 -0.3202 0.2335 0.2274 -0.3924 0.2009 -0.2932 -0.2472 0.1855 -0.2737 0.2134 -0.2363 0.2270 0.1928 -0.2311 -0.2367 -0.2100 -0.2277 -0.2685 -0.2426 -0.1817 -0.1905 0.2141 -0.2535 0.2395 -0.2846 0.3126 0.2024 0.2799 0.1828 -0.2067 -0.2167 -0.2472 -0.2103 0.2221 -0.2530 -0.2106 -0.2187 -0.2538 0.2399 -0.1585 -0.2925 -0.2160 -0.2274 0.2075 -0.1750 0.3046 -0.2211 -0.2118 -0.2119 0.2290 0.2003 -0.1813 0.2226 -0.1957 0.2407 -0.2910 -0.2142 -0.1950 0.2185 0.2211 0.2129 -0.1825 0.2153 -0.1672 -0.2874 0.2508 -0.1993 -0.2444 0.3143 -0.2077 0.2235 0.2462 -0.2657 -0.2090 -0.2528 -0.2001 -0.3015 -0.2705 0.2444 -0.2552 0.2329 0.2379 -0.1839 0.1986 -0.2376 0.3033 0.2317 0.1811 -0.2075 0.2780 -0.2193 0.2062 -0.2650 -0.2324 0.2748 -0.2290 -0.2070 0.2086 -0.3210 -0.1878 -0.2541 0.2664 0.1993 -0.2525 -0.2487 0.2350 -0.2165 0.2950 -0.2417 0.2190 -0.2412 0.2369 0.1963 -0.2276 -0.2154 0.1831 -0.2004 -0.2719 -0.2021 0.2566 -0.2023 -0.2265 -0.2464 -0.2513 0.3203 -0.2256 -0.3590 -0.2567 0.2402 -0.2669 0.2046 -0.2014 -0.1762 -0.2409 0.1825 -0.1985 -0.1924 -0.3082 0.1750 -0.2255 -0.2563 -0.2684 0.1858 0.1809 -0.2923 0.2230 -0.2226 -0.2510 -0.2441 0.2150 0.2670 0.1905 0.2146 -0.2259 -0.2178 0.2908 -0.1979 0.2120 -0.2233 -0.2162 -0.3181 0.2290 0.1909 0.2441 0.1894 0.2244 -0.2884 -0.2360 -0.2292 -0.2302 -0.2497 -0.2256 0.2239 -0.2482 0.1991 -0.2620 -0.1984 -0.2525 -0.2087 -0.2395 -0.2319 -0.2577 -0.1953 -0.2372 -0.2261 0.2437 -0.3182 0.2258 -0.2710 0.2606 0.2371 -0.1995 -0.2509 -0.2701 0.2022 0.2131 -0.2405 -0.2541 -0.2483 -0.2273 -0.2441 -0.2695 0.3085 -0.2601 0.2333 -0.2780 0.2730 -0.2412 0.2055 0.3022 0.2321 -0.2789 -0.2009 -0.2862 0.1991 -0.2144 0.2633 -0.2766 -0.1846 0.2538 0.2078 -0.2585 -0.2439 -0.2589 -0.2351 -0.2256 0.2261 -0.2612 0.2365 -0.2408 -0.1958 -0.2729 -0.2793 -0.2534 -0.3073 -0.2230 0.2053 -0.2762 0.1985 0.2628 0.2195 0.1946 -0.1933 -0.2527 -0.2261 -0.2458 -0.2057 -0.2321 0.2023 -0.2283 -0.2681 -0.2982 -0.2054 -0.2476 -0.2280 -0.2268 -0.2456 0.2298 -0.2935 -0.3016 -0.2234 -0.2679 -0.2729 -0.3558 -0.2204 -0.2843 -0.2083 0.2187 0.2330 0.2013 -0.2235 -0.2298 0.2418 -0.2281 -0.2104 0.2332 -0.2445 0.2114 -0.2306 -0.2680 -0.2266 -0.2019 0.1966 -0.2808 0.2330 -0.2501 -0.2084 0.2004 0.2417 -0.1968 0.2123 0.2856 -0.2821 -0.2929 0.1891 -0.2919 -0.3147 -0.2184 0.2085 0.2506 -0.2026 -0.2835 0.1900 -0.2686 -0.1830 0.2237 0.2544 -0.2761 -0.2698 0.1653 -0.2941 0.2673 -0.2626 -0.2508 0.2088 -0.2261 -0.2194 0.1936 -0.2665 -0.2429 -0.2449 0.2265 -0.2030 0.1883 0.3088 -0.2696 -0.2601 -0.2466 0.1818 -0.2311 -0.2136 -0.2837 -0.2499 -0.3198 -0.1822 -0.2261 -0.2723 -0.2589 -0.2147 -0.2494 -0.2133 -0.2616 -0.2228 -0.2584 -0.2707 -0.2538 -0.2158 -0.3386 0.1940 -0.2752 0.1738 -0.2255 -0.2313 0.2030 -0.3017 -0.2023 0.1930 -0.2347 -0.2284 -0.2131 -0.2604 0.2524 -0.2384 -0.2223 -0.2692 -0.2229 0.2262 -0.2307 -0.2523 -0.3680 -0.2525 -0.2808 0.2406 -0.2660 0.2205 0.2271 -0.3186 0.2065 0.2647 0.2260 -0.2286 -0.2808 -0.3475 0.2591 -0.2118 -0.1685 0.2391 0.2064 -0.2132 -0.2435 0.2778 -0.2266 -0.2597 0.2054 -0.2666 -0.2801 0.1988 0.2137 -0.2301 -0.2211 -0.2345 -0.2078 0.1859 -0.2547 0.2162 -0.2030 -0.2044 0.2763 -0.2029 -0.2896 -0.1989 -0.2575 -0.3406 -0.2100 -0.2354 0.2247 0.1981 0.2599 -0.3189 -0.2141 -0.2305 -0.2844 -0.2028 -0.2199 -0.3207 -0.2733 0.2323 -0.1938 0.2410 -0.2636 -0.2414 -0.2353 -0.2123 -0.2762 -0.2596 0.2434 -0.3081 -0.3015 0.2179 -0.1878 0.1751 0.1801 -0.2790 -0.2918 0.1826 0.1469 0.2041 0.1995 -0.1993 -0.2401 -0.1820 -0.2206 0.2337 0.2052 -0.1994 -0.2876 -0.2777 -0.1804 0.1980 0.1893 -0.2278 -0.2141 -0.2358 -0.2337 -0.2546 0.3439 0.1947 -0.2301 -0.2489 0.1873 0.1912 -0.3146 -0.2585 0.2199 -0.1706 0.1873 -0.3127 -0.1961 0.2235 -0.2001 -0.2694 -0.2893 -0.2027 -0.3115 -0.2490 -0.2813 -0.2972 0.1987 -0.2522 -0.2034 0.2771 0.2151 -0.2654 0.2059 -0.2019 -0.1611 -0.2494 -0.2785 -0.2027 -0.2767 0.2418 0.2230 0.2200 0.1848 -0.2269 0.2097 -0.2600 -0.2506 -0.3513 0.2262 -0.2601 -0.2565 0.2600 0.2329 0.2057 0.2123 0.2347 0.2518 0.1947 -0.2171 0.2129 0.2164 -0.3684 -0.1980 0.1983 0.2054 -0.2504 -0.3090 -0.2693 0.2132 -0.2217 -0.2047 0.2422 -0.2732 0.1998 0.2369 -0.1934 0.1822 -0.1967 -0.2017 0.1889 -0.2791 -0.2592 -0.1968 -0.2597 -0.2324 -0.2075 0.2105 -0.3177 -0.1691 -0.2363 -0.2346 -0.2275 -0.2140 0.1862 0.2470 -0.3089 -0.1971 0.1987 -0.2886 -0.2157 0.2172 0.1756 -0.2013 -0.2710 -0.2851 -0.1905 0.2535 -0.2044 -0.3088 -0.2143 -0.2249 -0.2177 -0.2197 -0.2132 -0.2065 -0.2972 0.1743 -0.2527 0.2434 -0.2579 -0.2770 -0.2161 -0.1955 -0.2032 -0.3163 -0.1912 -0.1884 0.3064 -0.2012 -0.2405 -0.1921 -0.2269 -0.2412 0.2030 -0.2565 -0.2680 -0.1492 -0.2271 -0.2202 -0.2250 -0.2821 -0.2318 0.2356 -0.2093 -0.3123 -0.3085 -0.1924 0.1702 0.2137 -0.2106 0.3160 0.2584 -0.1899 -0.2444 0.2216 -0.2765 -0.2501 -0.3063 0.2482 -0.3638 -0.2221 -0.2293 -0.2245 -0.2195 -0.2365 -0.2796 -0.2590 0.1699 0.1800 -0.2274 -0.2055 0.2122 -0.2409 -0.2381 0.2427 -0.2409 0.2188 -0.2505 -0.2055 -0.2295 0.2325 -0.2129 -0.2163 0.2291 -0.2070 -0.2276 -0.1558 -0.2458 -0.3076 -0.2864 -0.2984 -0.3069 0.2171 -0.2789 -0.2014 0.2143 -0.3100 -0.1478 -0.2437 -0.2224 -0.2151 -0.2208 0.2212 0.3158 0.1988 0.2001 -0.2267 0.2561 -0.2394 -0.2976 -0.2259 -0.1994 0.1989 -0.2742 0.2083 0.2355 -0.2944 -0.2350 -0.3230 0.2305 0.2555 -0.2572 -0.2415 -0.2079 0.1867 -0.2190 -0.2853 -0.2164 0.2156 -0.2382 -0.2504 -0.2095 -0.2372 -0.2547 -0.2102 -0.2615 -0.1864 0.2175 -0.1985 -0.2092 0.2627 0.2430 -0.2458 0.2336 -0.2338 0.1782 -0.2096 0.2229 -0.1872 0.2021 -0.2370 -0.2199 -0.2132 0.2136 -0.2818 -0.2379 -0.2723 -0.2516 -0.2671 -0.2328 -0.2172 -0.2084 -0.2386 -0.2294 0.2468 -0.2780 0.1891 -0.2188 -0.1996 -0.2174 0.2250 -0.2444 0.2135 0.1950 0.2452 -0.2489 0.2096 0.2093 -0.1835 -0.3153 0.2356 -0.2199 0.2382 -0.3173 -0.2389 0.2034 -0.2352 -0.2071 -0.2047 0.1994 0.2609 0.2279 -0.1891 -0.2440 -0.2173 -0.2818 0.3031 -0.2220 -0.2555 0.2083 -0.2692 -0.3202 -0.2043 0.2170 -0.2511 -0.3069" HIT_INDICES="37 56 64 106 170 171 186 192 254 350 489 577 582 672 714 746 792 810 1051 1105 1120 1130 1150 1228 1355 1505 1612 1766 1974 2091 2120 2295 2343 2893 3086 3906 3941 4102 4127 4213 4297 4487 4641 4889 5151 5282 5305 5344 5399 5509 5568 5593 5605 5717 5981 6038 6074 6270 6466 6491 6502 6661 6751 6787 7003 7047 7140 7290 7296 7452 7495 7508 7536 7539 7583 7774 7810 7847 7942 7985 8074 8224 8244 8577 8595 8613 8846 9110 9464 9469 9659 9736 9902 10022 10688 10735 10966 11303 11406 11506 11575 11601 11694 11724 11825 11900 12101 12172 12188 12274 12350 12385 12392 12397 12464 12468 12524 12761 12821 12865 12974 13114 13189 13324 13363 13575 13728 13956 14118 14143 14230 14397 14489 14515 14588 14699 14793 14845 14940 15043 15087 15107 15284 15353 15498 15589 15596 15639 15690 15779 15989 16030 16105 16206 16292 16317 16361 16601 16659 16695 17087 17126 17422 17462 17554 17575 17654 17737 17896 18013 18029 18151 18263 18273 18295 18622 18696 18707 18827 18904 18928 18961 18998 18999 19037 19074 19143 19155 19166 19180 19272 19360 19432 19439 19466 19494 19498" ES_PROFILE="0.0243 0.0469 0.0688 0.0841 0.0949 0.1090 0.1220 0.1352 0.1441 0.1498 0.1522 0.1566 0.1653 0.1691 0.1752 0.1816 0.1872 0.1942 0.1888 0.1929 0.1991 0.2054 0.2113 0.2139 0.2138 0.2122 0.2126 0.2102 0.2048 0.2039 0.2076 0.2034 0.2058 0.1815 0.1756 0.1365 0.1380 0.1328 0.1347 0.1333 0.1320 0.1250 0.1199 0.1097 0.0986 0.0941 0.0953 0.0956 0.0951 0.0916 0.0907 0.0916 0.0931 0.0894 0.0777 0.0767 0.0767 0.0684 0.0599 0.0603 0.0614 0.0547 0.0516 0.0513 0.0415 0.0406 0.0371 0.0306 0.0316 0.0247 0.0236 0.0241 0.0238 0.0247 0.0236 0.0147 0.0138 0.0129 0.0089 0.0076 0.0038 -0.0032 -0.0034 -0.0201 -0.0204 -0.0207 -0.0323 -0.0456 -0.0638 -0.0638 -0.0735 -0.0775 -0.0859 -0.0920 -0.1259 -0.1278 -0.1392 -0.1558 -0.1603 -0.1645 -0.1672 -0.1676 -0.1714 -0.1720 -0.1761 -0.1789 -0.1881 -0.1906 -0.1901 -0.1933 -0.1959 -0.1963 -0.1953 -0.1942 -0.1963 -0.1951 -0.1965 -0.2072 -0.2087 -0.2094 -0.2134 -0.2188 -0.2209 -0.2260 -0.2261 -0.2351 -0.2409 -0.2504 -0.2564 -0.2553 -0.2574 -0.2634 -0.2655 -0.2642 -0.2653 -0.2683 -0.2703 -0.2701 -0.2721 -0.2744 -0.2736 -0.2716 -0.2775 -0.2779 -0.2820 -0.2833 -0.2802 -0.2789 -0.2781 -0.2791 -0.2862 -0.2845 -0.2845 -0.2857 -0.2861 -0.2833 -0.2814 -0.2894 -0.2879 -0.2853 -0.3005 -0.2975 -0.3073 -0.3038 -0.3028 -0.2982 -0.2964 -0.2946 -0.2964 -0.2958 -0.2900 -0.2893 -0.2879 -0.2811 -0.2749 -0.2835 -0.2785 -0.2702 -0.2668 -0.2607 -0.2517 -0.2429 -0.2340 -0.2232 -0.2138 -0.2039 -0.1948 -0.1825 -0.1700 -0.1574 -0.1466 -0.1326 -0.1134 -0.0897 -0.0636 -0.0325 0.0013" RANK_AT_ES="17421.0000" RANK_SCORE_AT_ES="-0.0639"/>
  <DTG RANKED_LIST="eset_byprobe_collapsed_to_symbols.Diploid_vs_Tetraploid.cls#Tetraploid_versus_Diploid.rnk" TEMPLATE="Diploid_vs_Tetraploid.cls" GENESET="gene_sets.gmt#HALLMARK_COAGULATION" ES="-0.3224" NES="-1.2723" NP="0.0831" FDR="0.2802" FWER="0.9340" CHIP="clariom.chip" RND_ES="-0.2306 0.2003 -0.2634 0.2346 0.2356 -0.2975 -0.2910 -0.2626 -0.2065 0.2270 -0.3168 -0.2574 -0.2866 -0.2211 -0.1913 -0.2652 -0.2726 -0.2766 -0.3287 0.2294 -0.2365 -0.2592 -0.2086 -0.2783 -0.2703 0.1947 0.2408 -0.2496 -0.3173 -0.1952 -0.2421 -0.1848 0.2748 -0.2105 -0.3299 0.1859 0.2305 -0.2500 -0.2303 0.2757 -0.2655 -0.2376 0.2327 -0.2168 0.2355 0.2764 0.1851 0.2126 0.2646 -0.2339 0.2212 -0.2313 -0.2960 0.2552 -0.2190 0.2785 -0.2142 -0.2608 -0.2761 0.3002 -0.2534 -0.2455 -0.2451 0.2130 -0.2252 -0.2270 0.2202 -0.2569 -0.2718 0.2153 -0.2721 -0.2983 -0.2117 0.4093 -0.3405 -0.1929 -0.2651 -0.2421 0.2488 -0.2417 -0.2320 -0.2843 -0.1791 0.2648 -0.2192 -0.2265 0.2055 -0.2190 -0.2432 0.2731 -0.2261 -0.2130 -0.2514 -0.2656 -0.2420 0.1903 0.2795 -0.2948 0.3092 0.2471 -0.2755 -0.2010 0.1987 0.2570 0.1934 -0.1988 -0.2271 -0.3342 0.2157 -0.2044 0.2335 -0.2860 -0.3192 -0.2265 0.1701 0.2313 -0.2623 0.1819 0.2263 -0.1888 -0.2433 -0.1932 -0.3524 -0.2697 -0.2101 0.2127 -0.1993 0.2433 -0.2827 0.1826 -0.2134 -0.2201 -0.2465 0.1714 -0.2045 -0.2942 0.2718 -0.2785 0.2768 -0.2497 -0.3359 -0.2116 0.1702 -0.2871 -0.2555 -0.3000 0.2121 0.2452 -0.2332 0.2410 -0.1731 -0.2737 -0.2234 0.1801 -0.2427 -0.2676 -0.2274 -0.2948 0.2251 -0.2730 -0.3174 -0.1871 -0.2825 0.2187 -0.2110 -0.2248 -0.2709 -0.3508 -0.3020 -0.2670 0.2454 -0.2201 0.2053 0.3150 -0.2170 -0.3674 -0.2491 0.2289 -0.2688 0.1913 0.2302 0.1992 -0.2071 0.2883 0.2218 -0.2263 -0.3163 0.1962 0.2386 0.2125 0.2225 -0.2105 0.1711 -0.3338 -0.2211 -0.2632 0.1639 -0.2578 -0.3583 0.2146 0.2109 -0.2425 -0.2536 -0.2470 -0.2645 0.1812 -0.2767 0.2245 -0.3715 0.2473 -0.2119 0.3067 0.2784 -0.2066 -0.2112 0.2723 -0.2241 0.2173 -0.2509 0.2807 -0.1931 -0.3214 -0.3010 -0.1967 -0.2261 -0.2545 -0.2389 -0.2366 0.2934 -0.3008 -0.3454 0.2861 -0.2769 0.2542 -0.2566 -0.2181 -0.2584 -0.2092 -0.2216 -0.2172 0.2165 0.2718 -0.2905 0.1953 -0.2167 -0.2418 0.2538 -0.2479 -0.2110 0.2164 0.2313 -0.2153 -0.2473 0.2306 -0.2287 -0.3180 -0.3080 0.1956 0.2273 -0.2612 0.2149 0.2329 -0.2178 -0.1895 0.2247 0.2122 -0.2669 0.2161 0.2493 0.2343 -0.1889 -0.2351 -0.2972 0.2076 0.1948 0.2410 0.2528 0.2353 0.2890 -0.2217 -0.3022 0.1916 -0.2002 -0.2394 -0.2508 -0.3140 -0.3308 -0.2239 -0.2119 -0.2876 -0.2405 0.2711 0.1964 0.2464 0.2292 -0.1952 -0.3072 0.2143 -0.2265 0.2720 -0.2030 -0.2308 -0.2714 -0.2763 -0.2275 -0.1729 0.2148 0.2629 -0.3033 0.3220 -0.1955 -0.2514 0.2473 -0.2259 -0.2173 0.2388 0.2604 -0.1758 -0.1781 -0.2280 0.2315 -0.2256 -0.2275 -0.2182 0.2760 0.1873 -0.2473 0.2431 -0.3393 -0.2128 -0.3005 0.2306 0.2413 -0.2174 -0.2659 0.2425 -0.1952 -0.2049 -0.3569 0.2633 0.2730 -0.2740 -0.2370 -0.3372 -0.2562 0.1973 -0.2509 0.2541 -0.2478 -0.2107 -0.2442 -0.2683 -0.4143 -0.2765 -0.2839 -0.2351 -0.2641 0.2091 0.2283 -0.3156 0.3537 -0.3455 -0.4049 -0.3262 -0.2268 -0.1753 -0.3096 0.2082 -0.2351 0.2613 -0.2296 0.2771 0.2604 -0.2674 0.2037 -0.2722 -0.2210 -0.3005 -0.2196 -0.3689 0.2026 -0.2465 0.2436 -0.2816 0.2332 0.2474 -0.2795 -0.2136 -0.2629 0.2744 -0.2588 -0.3151 -0.3322 -0.3230 -0.2987 0.2249 -0.2147 0.1889 -0.2621 -0.3749 -0.2117 -0.2504 0.2661 0.2633 -0.2642 -0.2113 0.2318 -0.2783 -0.2855 0.2835 -0.2603 0.2708 0.2541 -0.2337 0.1819 -0.1905 -0.1944 -0.3280 -0.2905 -0.3166 0.2682 -0.2133 -0.2704 0.2389 0.2010 -0.2002 -0.2101 -0.3522 -0.2280 0.2543 -0.2942 -0.2311 0.2186 -0.2736 0.2383 -0.2528 -0.2165 -0.2780 -0.2298 0.3075 0.3293 0.2287 -0.2870 -0.2907 -0.2200 -0.2256 0.2370 0.2419 -0.2232 -0.2450 -0.2024 -0.2433 0.1884 0.2059 0.1882 -0.2989 -0.2815 -0.1859 -0.2259 0.1807 0.2357 -0.2689 -0.2395 -0.2226 -0.2878 0.2823 -0.3153 0.2507 -0.3526 -0.2390 0.2299 0.1942 -0.3288 0.2074 0.2486 -0.2262 -0.1857 -0.1979 -0.3128 0.1594 -0.3308 -0.2993 -0.2526 -0.2894 0.2095 -0.3220 -0.1969 -0.3455 0.1952 0.1845 -0.2162 0.2205 -0.2035 -0.2607 -0.2337 -0.2038 -0.2556 -0.2235 0.1960 -0.3049 -0.3481 0.2212 -0.3153 0.3013 -0.2163 -0.2722 -0.2525 -0.2664 -0.2170 0.2405 0.2789 -0.2817 -0.2962 0.2638 0.2496 -0.2858 -0.2432 0.3166 0.2312 -0.2240 -0.2882 -0.2094 -0.2496 0.2265 -0.2417 -0.1950 -0.2684 -0.1822 -0.2401 -0.2398 -0.2298 -0.2732 0.2338 0.2213 -0.2446 -0.1891 -0.2862 -0.2206 -0.2387 -0.2218 -0.2624 -0.2815 -0.2304 0.2264 -0.3047 -0.2684 -0.2272 -0.1880 -0.3360 -0.2794 -0.2353 -0.2807 -0.2441 0.2120 0.2519 0.1909 -0.2701 -0.2059 -0.2957 -0.2199 0.2570 -0.2156 0.2365 0.3395 -0.1812 -0.2250 -0.2266 -0.2191 0.3272 0.2045 0.2446 -0.2263 0.3036 -0.2171 0.2364 -0.2428 -0.2004 0.3026 -0.2610 0.2119 -0.2050 0.2558 -0.2251 -0.2022 0.2314 0.2095 0.2693 -0.3161 -0.2617 0.2442 0.2236 -0.2943 0.1947 -0.3153 -0.3292 -0.2362 0.1841 -0.2894 0.2388 -0.2122 -0.2971 0.2495 -0.2137 0.2436 -0.2603 0.2538 -0.2784 -0.2459 0.2396 -0.2858 -0.1887 -0.2023 -0.3477 0.2331 -0.2200 -0.2929 -0.2869 0.2065 -0.2102 -0.2428 0.2508 -0.2778 -0.2824 0.2281 -0.2590 0.3608 -0.2311 -0.2267 0.2654 -0.2677 -0.2308 -0.2506 -0.1905 -0.3025 -0.3500 -0.2885 -0.3253 -0.2177 -0.2071 -0.3021 -0.2666 -0.2160 0.2066 0.2233 -0.2312 -0.1869 -0.2646 0.2398 -0.2192 -0.2464 0.2929 0.2737 -0.1879 -0.2204 0.2559 -0.2209 -0.2689 -0.2895 -0.1913 0.2834 0.1954 0.2640 -0.2328 0.2129 0.2178 -0.2556 -0.2307 0.2674 -0.3559 0.2640 -0.3792 -0.2142 -0.2571 -0.3188 -0.1991 -0.2401 -0.2303 -0.2320 -0.1935 0.1703 0.2346 0.2049 -0.3042 0.2288 -0.1969 0.2265 0.2038 0.2519 0.2925 -0.3167 -0.2367 -0.3475 -0.2236 -0.2454 -0.3770 0.2285 0.2238 -0.2282 -0.2472 -0.2201 0.2120 0.3356 -0.2157 -0.2216 0.2635 -0.1560 -0.2237 -0.3184 -0.2179 -0.1747 0.2508 0.2034 -0.2938 -0.2931 0.2622 -0.2819 -0.1657 -0.2510 -0.3300 -0.1920 -0.2160 0.2136 -0.2720 -0.2472 0.3109 -0.2059 -0.2874 -0.2081 -0.3507 0.2319 -0.2054 -0.1899 0.2095 -0.1994 -0.2716 -0.2263 -0.2517 -0.2177 0.2129 0.2080 -0.2239 0.2147 -0.1998 -0.3161 0.2390 0.2033 -0.2559 0.2778 -0.1890 0.2439 -0.1837 0.2874 -0.2189 -0.2473 -0.1872 0.2690 -0.2592 -0.3065 0.2094 -0.2399 -0.2047 0.2034 -0.2372 -0.2117 -0.1873 -0.2822 0.2125 -0.3448 -0.3007 -0.2540 -0.2196 -0.2190 -0.2929 -0.1764 0.2074 -0.2442 0.2104 -0.2502 -0.3136 -0.2022 0.2379 -0.3470 0.2362 -0.2492 -0.2414 -0.1828 -0.2501 0.2055 -0.3378 0.2260 -0.2273 -0.3154 -0.3087 -0.2391 0.2276 0.2686 -0.2342 -0.2402 -0.3266 -0.1801 -0.2762 -0.2211 0.2324 -0.2160 -0.2305 -0.2238 0.2364 -0.2424 0.2294 -0.3041 -0.2126 -0.2427 -0.2966 -0.2578 0.1605 0.2283 0.2395 -0.3045 0.1681 -0.2295 -0.2754 -0.2459 0.2094 0.3230 0.2520 -0.2243 0.2845 0.2560 -0.2793 0.2175 -0.2542 0.2541 0.3306 0.2354 -0.2470 -0.2344 0.1785 0.2006 0.2732 0.3067 -0.2619 0.2711 -0.2378 -0.2071 0.2112 0.1942 0.2439 -0.2106 -0.3123 -0.1947 0.2365 -0.2864 -0.3467 0.2175 0.1965 0.2940 -0.2084 -0.2424 -0.2422 -0.2459 -0.2543 0.1863 -0.2932 -0.2999 0.2509 -0.2564 -0.2667 0.2321 -0.2630 -0.2852 -0.3194 -0.2231 -0.1981 -0.3012 0.2439 -0.2404 0.2502 -0.2472 0.2002 -0.2660 -0.3292 -0.2654 -0.2599 -0.2682 -0.2793 -0.2975 0.1618 -0.2406 0.2513 0.2946 0.2012 -0.2450 0.2898 -0.2398 -0.2656 0.2088 0.2511 -0.2855 0.2556 0.1722 -0.2065 -0.2031 -0.2833 0.2344 0.2168 -0.2912 0.2578 0.3106 0.2657 -0.2538 -0.2339 -0.2687 -0.1805 0.2518 0.2149 0.2329 0.2003 -0.2768 0.1778 -0.3260 0.2923 0.2914 0.2874 0.2096 -0.2593 -0.3315 -0.2270 -0.3508 -0.1834 -0.2960 0.2003 -0.2573 0.2375 0.2450 -0.2276 0.2348 0.2269 -0.2135 0.3098 -0.2616 0.2249 0.2349 0.2667 -0.2993 0.2251 -0.2866 -0.1867 -0.2717 0.2428 -0.2073 -0.2573 -0.2055 -0.2415 0.2143 -0.1880 0.1664 -0.2556 0.1944 0.2181 0.2927 -0.2766 0.2144 0.2744 -0.3524 -0.3114 0.2252 -0.2876 -0.2248 -0.3032 -0.1854 -0.1798 -0.2948 -0.3365 -0.2430 -0.3218 0.2178 -0.2633 -0.2230 -0.2714 0.2015 0.2580 -0.2007 0.2849 0.1841 -0.2392 -0.2545 0.2544 -0.2519 0.2632 -0.3113 -0.1717 -0.2873 0.2503 -0.1988 0.3025 -0.2078 -0.2228 -0.2340 0.2075 -0.2048" HIT_INDICES="9 119 143 164 174 192 254 556 580 638 988 1000 1024 1031 1205 1340 1362 1412 1525 1687 1757 1759 1775 1817 2066 2131 2295 2384 2778 3075 3276 3312 3774 4109 4269 4274 4359 4410 4564 4587 4889 5146 5343 5624 5645 6047 6224 6320 6402 6731 6905 7001 7134 7229 7231 7536 7539 7712 8109 8290 8539 8573 8796 8876 8988 9028 9110 9564 9659 9856 10011 10164 10275 10379 10407 10470 10505 10570 10665 10688 10760 10861 11007 11144 11696 12395 12554 12674 12809 12821 12886 12915 12974 13064 13273 13443 13614 13819 13875 14407 14489 14519 14720 15140 15498 15682 15892 16021 16218 16255 16292 16387 16408 16638 17281 17549 17747 17825 17850 17885 18023 18452 18527 18622 18635 18667 18726 18992 19008 19166 19272 19288 19294 19343 19439 19473 19481 19501" ES_PROFILE="0.0492 0.0661 0.0862 0.1049 0.1238 0.1416 0.1552 0.1522 0.1633 0.1723 0.1644 0.1738 0.1825 0.1920 0.1923 0.1943 0.2021 0.2083 0.2109 0.2105 0.2148 0.2225 0.2294 0.2350 0.2293 0.2331 0.2314 0.2334 0.2191 0.2094 0.2043 0.2078 0.1888 0.1759 0.1718 0.1757 0.1754 0.1769 0.1729 0.1756 0.1636 0.1537 0.1468 0.1352 0.1371 0.1190 0.1124 0.1099 0.1080 0.0932 0.0862 0.0832 0.0781 0.0750 0.0767 0.0625 0.0639 0.0564 0.0371 0.0288 0.0168 0.0158 0.0050 0.0015 -0.0038 -0.0053 -0.0091 -0.0323 -0.0371 -0.0471 -0.0549 -0.0625 -0.0679 -0.0728 -0.0738 -0.0765 -0.0778 -0.0805 -0.0848 -0.0853 -0.0883 -0.0927 -0.0993 -0.1054 -0.1325 -0.1667 -0.1729 -0.1770 -0.1818 -0.1802 -0.1813 -0.1806 -0.1813 -0.1836 -0.1918 -0.1979 -0.2039 -0.2115 -0.2113 -0.2352 -0.2357 -0.2336 -0.2401 -0.2575 -0.2714 -0.2760 -0.2817 -0.2831 -0.2878 -0.2841 -0.2804 -0.2795 -0.2748 -0.2805 -0.3063 -0.3123 -0.3140 -0.3094 -0.3020 -0.2950 -0.2929 -0.3042 -0.2969 -0.2902 -0.2792 -0.2689 -0.2595 -0.2583 -0.2439 -0.2339 -0.2179 -0.1962 -0.1738 -0.1520 -0.1237 -0.0863 -0.0462 0.0012" RANK_AT_ES="17746.0000" RANK_SCORE_AT_ES="-0.0707"/>
  <DTG RANKED_LIST="eset_byprobe_collapsed_to_symbols.Diploid_vs_Tetraploid.cls#Tetraploid_versus_Diploid.rnk" TEMPLATE="Diploid_vs_Tetraploid.cls" GENESET="gene_sets.gmt#HALLMARK_HYPOXIA" ES="-0.3026" NES="-1.2446" NP="0.0822" FDR="0.3012" FWER="0.9650" CHIP="clariom.chip" RND_ES="0.2062 -0.2110 -0.2854 0.2034 -0.2638 -0.2745 -0.3148 -0.2355 0.1938 -0.2744 0.1965 -0.2654 -0.3050 -0.2514 -0.2081 -0.2285 -0.2140 -0.2243 0.2741 -0.2629 -0.2040 0.2126 0.1832 -0.2656 -0.1936 -0.2094 -0.2766 -0.2933 -0.2025 0.2177 0.1980 -0.2378 0.1898 -0.2240 -0.2464 0.2086 -0.2322 0.2679 -0.2157 -0.2168 0.2444 -0.1979 -0.3100 0.2349 0.1666 0.2641 -0.2527 -0.2008 0.2758 -0.2276 -0.1949 0.2473 -0.2320 -0.2642 0.2769 -0.2411 0.2387 -0.2372 0.2140 -0.2807 0.1845 -0.2317 -0.2254 -0.3124 -0.1882 -0.2213 -0.2475 -0.2510 0.2362 -0.2069 -0.2567 -0.2763 -0.3084 0.1905 0.2294 0.2115 0.2260 -0.2687 -0.2145 -0.2969 -0.2793 0.2184 0.1978 -0.1987 0.2167 -0.3064 -0.2938 -0.1933 0.2271 0.1864 -0.2022 0.1877 -0.1910 -0.2293 0.1790 -0.2501 -0.2753 0.2047 -0.2300 -0.2200 -0.2343 -0.2888 0.2223 -0.2015 -0.2286 -0.2191 -0.2645 -0.2909 -0.2632 0.2547 -0.2535 0.1920 -0.2530 -0.2054 0.2250 0.1804 -0.2593 0.2159 -0.2500 -0.2187 0.1880 -0.2980 0.2144 -0.2086 -0.2193 -0.2752 -0.1950 -0.2787 0.2240 -0.2576 -0.1926 -0.2462 0.2796 -0.2097 0.1840 -0.2148 -0.2317 -0.2622 0.1904 0.2479 -0.2314 0.2122 0.2384 0.2321 -0.2293 -0.2488 -0.2435 -0.3405 -0.3359 -0.2247 -0.2929 0.2608 -0.2135 -0.2112 -0.2365 -0.2401 0.2059 -0.2071 0.2690 -0.3006 0.2050 -0.2393 0.2148 0.2507 -0.2470 -0.2027 -0.3027 -0.2325 0.2081 0.2547 0.2370 -0.2685 0.2574 -0.3129 0.2351 0.2446 -0.3746 -0.2606 -0.2111 -0.2332 0.2526 0.2093 -0.2084 -0.2080 0.2216 -0.2109 -0.2179 -0.1706 -0.2429 -0.2019 0.2989 0.1968 -0.2515 0.2015 -0.1922 -0.2198 -0.2212 0.1976 -0.2378 0.2739 -0.1532 -0.2993 -0.2086 -0.2633 -0.2169 -0.2035 -0.2042 0.2414 -0.3103 0.2456 0.2055 0.2185 -0.2041 0.3314 -0.2664 0.2939 -0.2849 -0.1979 0.2869 -0.1967 -0.2887 0.2245 -0.2311 0.2315 0.2230 0.1580 -0.3456 0.1881 -0.2687 -0.3110 -0.2777 0.2229 0.2061 -0.2208 0.1993 0.1889 -0.2397 -0.2303 -0.2801 -0.2552 -0.1873 0.2143 0.2136 0.2207 -0.3297 0.2552 0.1967 -0.2150 -0.1983 0.1957 -0.2478 -0.2733 0.2491 -0.2230 -0.2454 -0.2244 -0.2286 0.2142 -0.3398 -0.2145 0.1909 -0.2114 -0.1906 0.1965 -0.2303 -0.1836 -0.3035 -0.2443 -0.2751 -0.2322 -0.1775 0.1895 -0.2245 -0.2638 -0.2050 -0.2324 0.1935 -0.2685 -0.3145 -0.3319 0.2172 -0.2837 -0.1778 -0.2216 0.2267 -0.1735 0.2603 -0.2929 -0.2390 -0.3224 -0.1886 0.1822 0.2249 0.1686 0.2269 0.2336 -0.2198 0.2506 -0.2504 -0.2007 0.2169 0.1803 0.3061 -0.2339 -0.2532 0.2314 -0.2392 0.2169 -0.1959 -0.2354 -0.2781 -0.2995 -0.2677 0.2360 0.1910 -0.2918 -0.2191 0.2332 0.1781 -0.2128 0.2185 -0.2298 0.2099 0.2245 -0.1643 -0.3078 -0.2473 0.2633 -0.3159 -0.1821 -0.3068 -0.1739 -0.2093 0.2567 0.2073 -0.2115 -0.2426 -0.2537 0.2599 -0.2246 -0.2054 -0.2070 -0.2249 -0.1502 0.2185 -0.2829 -0.2613 -0.1858 -0.2598 -0.2801 -0.1919 -0.2189 -0.2945 -0.2380 -0.2757 -0.2640 0.2079 -0.2421 -0.2479 -0.2166 -0.2692 0.2201 0.2465 0.2668 -0.2316 0.2057 -0.2182 -0.1692 -0.1887 -0.2464 -0.2381 -0.2556 0.1964 0.2093 -0.2299 -0.2217 -0.2870 -0.2435 -0.2374 -0.2425 -0.2872 -0.2440 0.2237 0.2167 -0.3193 0.2326 0.1830 -0.2186 -0.2855 -0.2560 0.1907 0.2075 -0.2286 -0.1998 -0.1561 -0.1968 -0.2679 0.1909 -0.2281 0.2467 -0.3118 0.2727 -0.2541 -0.2315 -0.1879 -0.2278 0.2147 0.1985 0.2176 0.2522 -0.3592 -0.1686 -0.1982 0.2116 -0.2082 -0.1956 -0.2130 -0.1884 -0.2527 -0.2479 0.2319 0.2086 0.2534 0.2516 -0.2289 -0.2059 -0.2670 -0.2532 -0.2704 -0.2756 0.2190 -0.2735 -0.3154 0.1980 -0.2754 0.2459 -0.2764 0.2124 -0.2541 -0.2011 -0.1994 -0.1939 -0.2667 -0.2456 -0.2140 -0.2294 -0.2776 -0.1881 -0.2851 0.2540 -0.2334 -0.2009 0.2496 -0.2851 -0.2222 -0.2035 -0.2643 -0.2564 -0.2689 -0.2217 0.2307 0.2082 -0.2870 0.2416 -0.2326 -0.2433 -0.2911 0.2987 -0.2410 -0.2542 -0.2371 -0.2284 -0.2392 -0.2967 -0.3187 -0.2297 -0.2799 0.2273 0.1535 -0.1896 -0.3262 -0.2637 0.2248 0.2138 -0.2037 -0.2544 -0.2623 -0.3088 -0.1814 -0.2268 -0.2256 0.3020 -0.2597 -0.2232 0.2425 -0.2607 0.1963 0.2489 0.2002 -0.3474 -0.3761 -0.2111 -0.2449 -0.2461 0.2436 -0.2072 -0.1840 -0.2853 -0.2287 0.1968 0.2000 -0.2527 -0.2858 -0.3278 0.2227 0.2680 0.2533 0.2420 -0.1995 -0.2712 0.2005 -0.2484 -0.1977 0.2098 -0.2689 0.2193 -0.2760 -0.2192 0.1883 -0.2140 -0.3093 -0.1896 0.1990 0.2157 -0.2355 0.2822 0.2438 0.2392 -0.2312 0.2422 0.2097 -0.2754 -0.2833 -0.2269 -0.2344 0.1784 -0.2131 -0.2056 -0.2318 -0.2157 0.2565 -0.2187 -0.2514 -0.1817 -0.2626 -0.2178 -0.2473 -0.2132 0.1740 -0.2144 0.2121 -0.2011 -0.2505 0.2325 -0.2092 -0.2082 -0.2002 0.2189 0.2364 -0.2665 -0.2963 0.2753 -0.1995 -0.2175 0.1883 -0.2116 0.2922 -0.2467 -0.2536 -0.2937 -0.1751 0.1963 -0.2045 -0.2048 -0.2349 0.2325 -0.2068 0.1918 -0.2514 0.2293 0.3456 0.2302 0.2797 0.2638 0.1758 -0.2085 0.2399 0.2614 0.2117 -0.2221 -0.1927 -0.2526 -0.2787 0.2678 -0.3052 0.2037 0.2187 0.2455 -0.2574 -0.2506 -0.2488 -0.2748 -0.2204 -0.2305 -0.2537 0.2025 -0.2192 -0.2769 -0.2275 -0.2487 -0.1770 0.2465 -0.2148 -0.2139 -0.2223 -0.2364 -0.2529 -0.2160 0.2177 -0.1834 -0.1939 -0.3109 0.2084 0.2750 0.2743 -0.2422 -0.2291 -0.2227 0.2155 -0.2892 -0.2199 -0.2701 0.2035 -0.2159 0.2278 -0.2386 -0.1948 -0.2223 0.2506 0.3004 0.2532 0.3136 0.2290 -0.2731 0.2073 -0.1894 0.2269 -0.2578 -0.2257 -0.2379 0.2318 0.2273 -0.2562 -0.2998 -0.2381 0.1963 -0.2679 0.1985 -0.2683 0.2317 0.1955 -0.2106 -0.2485 0.2595 0.2177 -0.2753 -0.3264 -0.2191 -0.2542 -0.2260 0.1936 0.2357 -0.2595 -0.2608 -0.2911 0.1773 -0.1870 -0.2118 0.2432 -0.2467 0.2194 0.1856 0.2362 -0.2670 -0.1911 0.3177 -0.2598 0.2151 0.2705 -0.2479 -0.2297 -0.2224 -0.2382 -0.2483 -0.2316 -0.2730 -0.1989 -0.2876 -0.3261 -0.2145 -0.2241 0.2928 -0.2670 -0.2994 0.2183 -0.2217 -0.3067 0.2501 -0.2736 -0.1968 -0.2594 -0.2959 -0.2113 -0.2295 -0.2453 -0.2075 -0.2748 0.2662 0.2148 -0.1925 -0.2014 0.1969 0.2118 0.2399 -0.2073 -0.2495 -0.1997 0.2222 -0.2313 -0.2163 -0.2248 -0.2299 -0.2431 -0.2319 -0.2052 -0.2241 -0.3040 0.2095 -0.2445 -0.2195 -0.2969 -0.3169 0.2018 0.1907 -0.2040 0.2171 -0.2901 0.1650 -0.2946 -0.2235 -0.2192 -0.2054 -0.2280 -0.2697 -0.1900 -0.2088 -0.2325 -0.2354 0.2220 -0.2574 -0.2469 0.2002 -0.2447 -0.2345 -0.2494 -0.2156 -0.2478 -0.3114 -0.2588 -0.1835 0.2493 0.2066 0.2602 0.2385 -0.2432 -0.3234 -0.2017 -0.2351 0.2162 0.2144 0.2747 0.2208 0.2143 -0.1924 -0.2779 0.2652 -0.2518 -0.2154 0.2712 -0.3405 0.2894 -0.2199 0.1821 -0.1902 0.1864 0.2358 -0.2582 -0.2881 -0.2573 -0.2645 -0.2639 0.2455 0.2675 0.2055 0.1950 -0.2564 -0.2278 -0.3124 -0.2951 0.2093 -0.3083 0.2149 -0.2809 -0.2411 -0.2563 -0.2442 -0.2508 0.2273 0.2734 -0.2218 -0.1867 0.2650 -0.2405 -0.2544 -0.3049 -0.2034 0.2101 0.2633 -0.2874 -0.2070 0.2123 -0.1930 -0.2363 -0.2078 -0.2220 0.1921 0.2579 0.2381 -0.3078 -0.2580 -0.3026 -0.2733 -0.2809 0.2623 -0.2780 -0.2544 -0.2554 -0.2418 -0.2045 0.2209 0.1961 -0.2416 -0.2106 -0.3022 0.2622 -0.2805 -0.2334 -0.2128 0.2421 -0.2136 0.2019 -0.1763 -0.2509 -0.2939 0.2089 -0.2475 -0.2792 -0.1874 -0.2071 -0.2432 0.1848 -0.2509 0.2410 -0.2649 -0.2595 -0.2468 -0.2608 -0.2272 -0.2262 0.2097 -0.3285 0.2426 -0.2540 -0.2594 0.2089 -0.2957 -0.3194 0.2011 -0.2428 -0.2633 -0.2302 -0.2277 0.2177 0.2230 -0.2943 -0.2555 0.1970 -0.2871 -0.2856 -0.2050 -0.2715 -0.2266 -0.1821 -0.2595 0.2396 -0.2132 -0.2834 -0.1981 -0.2758 -0.2822 -0.2701 0.1881 -0.2256 -0.2352 -0.1697 0.2123 0.1961 -0.2406 0.1956 -0.2393 -0.2778 -0.2421 -0.2558 0.2749 -0.1553 0.1896 -0.2775 0.1907 0.2029 -0.2138 -0.2352 0.1947 -0.2374 0.2187 -0.2024 -0.2859 0.2648 -0.2505 -0.2218 -0.1933 0.2229 -0.3344 -0.2548 -0.2612 -0.2521 -0.1944 -0.2479 -0.1904 0.1937 -0.2052 0.2490 0.2449 -0.2614 -0.2712 -0.2425 0.2041 0.2087 -0.3002 -0.3289 -0.2329 0.2410 -0.1733 -0.2225 -0.2272 -0.2372 -0.3282 -0.1985 -0.2985 -0.1959 -0.2230 -0.2014 -0.2549 -0.2313 0.2678 -0.1959 -0.2374 -0.2371 -0.2116 -0.2587 -0.1829 -0.1826 -0.3180 -0.2481 -0.2735 -0.2766 0.2236 -0.2192 0.2031 -0.2090 -0.2996" HIT_INDICES="5 13 46 54 76 119 407 448 455 563 582 596 690 714 840 1045 1130 1272 1275 1343 1355 1362 1396 1475 1477 1740 1873 1909 2068 2359 2439 2442 2591 2703 2762 2804 2891 2912 3075 3086 3174 3502 3583 3847 3916 4470 4583 4710 4925 5003 5229 5524 5549 5647 5659 6019 6022 6127 6135 6247 6311 6361 6513 6778 6836 7078 7235 7345 7572 7644 7696 7702 7952 7971 8135 8150 8326 8359 8421 8495 8575 8648 8657 8698 8789 8987 9014 9077 9078 9288 9532 9685 9692 9830 10171 10237 10296 10474 10525 10639 10658 10663 11003 11128 11178 11246 11480 11601 11613 11825 12762 12945 12974 13005 13363 13372 13530 13539 13604 13616 13659 13685 13826 13862 14076 14325 14503 14584 14632 14731 14744 15284 15332 15588 15607 15682 15825 15996 16000 16038 16073 16232 16332 16336 16402 16461 16605 16659 16669 16745 16830 16854 16995 17065 17068 17127 17326 17422 17511 17528 17529 17557 17705 17783 17805 17838 17953 17965 17984 18151 18204 18210 18233 18283 18430 18475 18542 18558 18705 18867 18892 19037 19141 19148 19240 19252 19260 19407 19421 19438 19440 19466 19498" ES_PROFILE="0.0394 0.0730 0.0959 0.1191 0.1376 0.1515 0.1466 0.1542 0.1634 0.1667 0.1746 0.1826 0.1860 0.1929 0.1941 0.1905 0.1929 0.1921 0.1985 0.2014 0.2071 0.2131 0.2176 0.2196 0.2257 0.2177 0.2162 0.2197 0.2166 0.2063 0.2068 0.2113 0.2081 0.2067 0.2079 0.2100 0.2096 0.2127 0.2082 0.2117 0.2110 0.1977 0.1971 0.1867 0.1865 0.1607 0.1576 0.1537 0.1452 0.1437 0.1344 0.1213 0.1221 0.1192 0.1207 0.1039 0.1057 0.1021 0.1035 0.0995 0.0979 0.0971 0.0909 0.0787 0.0771 0.0659 0.0591 0.0546 0.0440 0.0413 0.0397 0.0404 0.0284 0.0283 0.0206 0.0207 0.0123 0.0113 0.0087 0.0055 0.0020 -0.0012 -0.0011 -0.0027 -0.0069 -0.0168 -0.0178 -0.0207 -0.0204 -0.0310 -0.0435 -0.0513 -0.0515 -0.0586 -0.0760 -0.0792 -0.0819 -0.0907 -0.0930 -0.0984 -0.0989 -0.0987 -0.1156 -0.1214 -0.1232 -0.1259 -0.1372 -0.1425 -0.1422 -0.1521 -0.1990 -0.2069 -0.2067 -0.2066 -0.2233 -0.2219 -0.2281 -0.2266 -0.2279 -0.2265 -0.2267 -0.2259 -0.2311 -0.2307 -0.2395 -0.2499 -0.2565 -0.2580 -0.2578 -0.2601 -0.2580 -0.2828 -0.2821 -0.2920 -0.2896 -0.2900 -0.2938 -0.2989 -0.2954 -0.2936 -0.2916 -0.2958 -0.2970 -0.2931 -0.2924 -0.2912 -0.2943 -0.2927 -0.2887 -0.2882 -0.2879 -0.2845 -0.2870 -0.2857 -0.2809 -0.2790 -0.2840 -0.2835 -0.2825 -0.2778 -0.2722 -0.2680 -0.2698 -0.2677 -0.2627 -0.2583 -0.2578 -0.2519 -0.2464 -0.2482 -0.2439 -0.2372 -0.2313 -0.2266 -0.2266 -0.2212 -0.2167 -0.2094 -0.2083 -0.2070 -0.1983 -0.1946 -0.1875 -0.1753 -0.1656 -0.1514 -0.1368 -0.1237 -0.1030 -0.0803 -0.0565 -0.0306 0.0013" RANK_AT_ES="15995.0000" RANK_SCORE_AT_ES="-0.0436"/>
  <DTG RANKED_LIST="eset_byprobe_collapsed_to_symbols.Diploid_vs_Tetraploid.cls#Tetraploid_versus_Diploid.rnk" TEMPLATE="Diploid_vs_Tetraploid.cls" GENESET="gene_sets.gmt#HALLMARK_INTERFERON_ALPHA_RESPONSE" ES="-0.3302" NES="-1.2390" NP="0.1447" FDR="0.2793" FWER="0.9670" CHIP="clariom.chip" RND_ES="-0.2792 0.1929 0.3156 -0.2240 -0.1954 0.2384 -0.2503 -0.2372 -0.2380 -0.2804 -0.3432 -0.3725 0.2149 -0.2664 -0.2642 0.2136 0.2594 0.3437 -0.2911 0.2463 -0.2643 -0.3371 -0.3037 -0.2195 0.2226 -0.2548 0.2448 0.2360 -0.2097 -0.2259 -0.2924 -0.3462 -0.3051 0.2118 -0.2549 0.3615 0.2748 0.2364 0.2406 0.2526 0.3289 0.3028 0.2403 -0.3390 0.2044 -0.2295 -0.3437 -0.2921 -0.3730 -0.3301 0.2299 -0.3032 -0.3185 -0.2187 -0.1899 -0.2158 0.2462 -0.2671 -0.2536 0.2354 -0.2308 0.1841 -0.2595 0.2380 -0.3143 -0.3358 -0.2794 0.2829 -0.2605 -0.1989 0.2778 -0.2299 0.2657 -0.2241 0.3001 0.3445 -0.3375 -0.3237 0.2085 -0.2625 0.2322 -0.2590 -0.2269 -0.2271 -0.3157 -0.2306 -0.2707 0.2073 0.2427 0.2390 -0.2912 0.2086 -0.3635 -0.2611 -0.3154 0.2700 -0.2922 0.2259 0.2466 -0.1876 -0.2246 0.2079 0.2445 -0.3654 0.2916 0.2552 -0.2799 -0.3025 -0.3086 0.2750 -0.2689 -0.2708 0.3376 -0.2044 -0.2048 -0.2241 -0.2149 -0.2728 0.2025 -0.2547 -0.2966 -0.3908 -0.2522 0.2216 0.2970 -0.2457 0.2440 0.2120 -0.1881 -0.3136 0.2545 -0.2728 -0.2170 -0.3047 0.3243 -0.2366 -0.1973 -0.2737 -0.2545 -0.2981 -0.3523 -0.3234 0.2769 0.2133 0.2935 0.2961 -0.2312 -0.2911 0.2413 -0.2274 0.3813 -0.3448 0.2207 -0.2789 -0.3003 -0.2196 -0.2075 -0.2337 0.1922 -0.2314 -0.2586 0.2560 -0.3041 0.3060 -0.2430 0.2000 0.2304 -0.2850 -0.2419 -0.2909 -0.1964 -0.2567 -0.2624 -0.3612 -0.3292 -0.2735 -0.3983 -0.1968 0.2065 -0.1956 -0.2518 0.3109 0.2032 -0.2176 0.3516 0.1925 0.2787 -0.2676 0.2524 0.3625 -0.2557 0.2231 -0.2380 -0.1833 -0.4845 -0.2028 0.2498 -0.2126 -0.2253 -0.2450 -0.3020 0.2202 -0.2931 -0.2621 -0.2695 -0.3533 0.2855 -0.2435 -0.2510 0.3318 0.2915 0.2681 0.2381 0.3471 -0.3001 -0.2455 -0.2434 -0.2441 0.3140 0.1741 -0.2482 -0.1948 -0.3285 0.2663 -0.1891 -0.2048 -0.1831 -0.2463 0.2545 0.3092 0.2226 -0.3420 0.2480 0.2119 0.2364 0.1991 0.2010 0.1967 0.2096 0.2751 -0.2807 -0.1826 -0.3503 -0.1847 0.2005 -0.3362 -0.2290 -0.2708 0.2878 -0.2964 -0.2168 -0.2149 -0.1971 -0.3205 -0.1976 -0.3255 -0.3524 -0.3871 -0.2303 -0.3327 -0.2018 -0.2937 0.2532 -0.2518 -0.2327 -0.2741 0.2080 -0.1825 -0.2035 -0.2000 -0.2012 0.2277 -0.2198 -0.2861 0.2066 -0.3335 -0.3332 -0.2759 -0.2587 -0.2613 -0.2546 -0.2841 -0.2127 -0.1981 -0.2640 0.2174 -0.2418 -0.2940 -0.2994 -0.1894 -0.3643 -0.3149 -0.3296 -0.2301 -0.3045 -0.2118 -0.2551 0.2052 -0.2378 -0.2704 -0.3429 -0.2572 -0.2937 -0.1994 -0.2571 0.2246 -0.3298 0.1954 -0.3519 0.3317 -0.2135 0.2839 -0.3219 0.2545 0.2886 -0.2647 0.2236 0.2258 -0.1608 0.2176 -0.2038 -0.2410 0.2376 -0.2372 -0.1926 -0.2100 0.3300 -0.2307 -0.3406 -0.1816 -0.2650 -0.2147 -0.2283 0.2297 0.2103 -0.2794 -0.1978 -0.2700 -0.2232 -0.3364 0.2091 0.2546 -0.3526 -0.2296 -0.2367 0.3796 -0.2255 0.3109 0.2756 -0.3445 0.2577 0.2022 0.2320 -0.2261 0.2521 -0.3788 -0.2929 -0.3448 -0.2259 -0.2643 0.1976 -0.2098 0.2658 0.2534 0.3432 0.2380 0.2368 0.3297 -0.2615 0.2488 -0.3161 0.2663 -0.2542 -0.2365 -0.2578 -0.2967 -0.2403 -0.3166 0.2375 -0.2225 -0.2876 -0.2502 -0.3405 0.2669 0.1816 -0.4050 0.2411 0.2309 -0.2618 0.3141 0.2506 -0.2436 -0.3940 0.2299 -0.1771 0.2339 -0.2413 -0.3234 -0.2385 0.2650 0.2545 -0.2254 -0.1894 0.2806 -0.2185 0.3353 -0.2984 0.2516 0.2289 0.2241 0.2386 0.2249 -0.2665 -0.2689 -0.3023 0.2764 -0.2063 0.2826 -0.2067 0.1843 -0.3049 -0.3455 -0.2537 0.2135 -0.2093 0.2266 0.2331 0.2934 -0.2159 -0.3333 -0.3588 -0.2609 -0.2145 -0.2801 -0.2053 -0.2602 -0.3962 0.1959 0.2828 -0.2210 -0.3639 -0.2467 -0.2720 0.2854 -0.1961 -0.2812 -0.2314 0.2467 -0.2665 -0.2297 -0.2676 0.2439 0.2338 -0.2487 -0.2399 -0.2763 -0.2484 0.2823 0.2718 -0.2422 0.2862 0.1958 -0.3112 -0.2579 -0.3594 -0.3007 -0.2248 0.2758 -0.1935 -0.2609 0.2437 -0.2829 0.2214 0.2209 -0.2267 0.1960 0.2253 0.1879 0.1852 -0.2241 -0.2969 0.1948 0.1964 -0.2503 0.2440 0.2298 0.3351 -0.2783 0.3197 -0.2194 -0.3008 -0.2402 0.2823 0.2655 0.2594 -0.2834 0.2661 -0.2196 -0.2402 -0.2706 -0.2194 0.1884 -0.3833 0.1895 -0.2969 -0.2632 0.2604 -0.2700 -0.2901 0.2927 0.2637 0.3138 -0.2347 -0.2144 -0.2612 -0.2685 0.3484 0.2561 -0.3307 -0.2803 -0.2059 0.1965 -0.2552 -0.3289 -0.2383 -0.2499 0.1878 0.3406 0.1822 0.2186 0.2699 0.2205 -0.3461 -0.1980 -0.2686 -0.2036 -0.2294 -0.3410 0.2931 0.2026 -0.2634 -0.1873 0.2770 -0.2158 0.2003 0.2333 0.2800 -0.2031 -0.3241 -0.3947 -0.2398 -0.2138 0.2429 -0.2921 0.2507 -0.2115 -0.2412 -0.2306 -0.2301 -0.2366 -0.2607 -0.3368 -0.3856 -0.1791 0.2285 -0.1830 0.2381 -0.3221 0.2344 -0.2962 -0.3059 0.2635 -0.2678 0.2074 0.2153 -0.2351 -0.1985 0.1653 -0.3613 -0.2982 -0.3110 -0.2540 0.2705 -0.3356 0.1907 0.3067 0.3590 -0.2908 0.2619 0.2582 -0.2146 -0.3059 -0.2108 -0.2838 0.1595 -0.2146 0.1780 0.2370 -0.3089 -0.2288 -0.2017 0.3350 0.2034 -0.2964 -0.2436 -0.3401 0.2943 -0.2483 0.2363 -0.2269 -0.2602 -0.1925 0.2826 0.2630 -0.3196 -0.2595 0.2331 -0.3150 0.2441 -0.2207 -0.2219 -0.2802 -0.2996 0.2025 -0.2651 -0.2081 -0.2113 0.2966 0.3704 -0.2032 -0.1875 0.1872 -0.3626 0.2151 -0.3388 -0.2798 0.2267 0.3621 -0.3902 0.2246 -0.2788 0.2122 -0.2526 -0.2998 -0.3800 -0.2364 -0.2784 -0.2825 0.2441 -0.2475 -0.2320 0.3586 -0.3562 0.3318 -0.2342 -0.3525 0.1988 -0.2374 0.1978 0.2366 -0.2701 -0.2984 -0.2119 -0.2893 0.3325 0.2169 -0.3094 -0.2559 0.2634 -0.2210 -0.1597 -0.3317 -0.3024 0.2121 -0.2415 0.2441 -0.2392 0.3420 -0.1965 0.3395 -0.2569 -0.2018 0.2690 -0.1916 -0.2550 -0.3255 0.2675 0.2389 -0.3242 0.2546 0.2931 0.2264 -0.2669 0.2214 -0.3396 0.2528 0.1681 -0.2809 -0.2081 -0.1780 -0.1838 0.2121 -0.3068 -0.3615 0.2942 -0.3042 0.2664 0.2325 0.1762 0.2688 -0.3683 -0.3654 -0.2649 -0.1799 -0.2144 -0.2051 -0.1667 -0.2731 0.2757 -0.1953 -0.2451 -0.2625 0.2821 0.2003 0.3251 0.2668 -0.4093 0.2028 -0.3169 0.2169 -0.2095 -0.2254 -0.2404 -0.2380 -0.1808 -0.3102 0.2863 0.2343 -0.2792 -0.1777 -0.2574 -0.3978 0.2317 -0.3765 -0.3236 0.2545 -0.2373 -0.2705 -0.2425 0.1926 0.2327 0.1926 -0.3269 -0.2294 0.2269 0.2838 -0.2036 -0.2814 -0.2607 0.2048 0.2297 -0.3521 -0.2843 -0.2612 -0.2406 -0.1981 -0.2205 -0.2191 -0.2617 -0.2887 0.2094 -0.3229 0.2442 -0.3275 -0.2172 -0.2522 0.2148 -0.4136 -0.4200 0.2521 0.2707 0.2781 0.3861 0.3267 0.2550 -0.2203 0.2387 0.2700 0.2042 -0.2139 0.2186 0.2372 -0.2029 -0.2936 0.2854 0.2593 0.2343 0.2023 0.2050 -0.2167 -0.3830 -0.2528 0.2331 -0.3279 -0.2181 -0.2239 -0.2452 -0.2096 0.1997 0.2152 -0.2980 -0.3560 -0.2792 0.1710 -0.1953 0.2401 0.2135 0.2016 -0.2685 0.1933 -0.2656 0.3348 -0.2622 0.3130 -0.2933 0.3272 -0.3328 0.1658 -0.2474 -0.2693 0.2824 0.1770 0.3096 -0.2226 -0.2929 -0.2317 -0.1890 -0.2496 -0.4132 -0.2847 -0.2671 -0.2683 -0.2029 -0.2644 0.2106 -0.2181 0.2675 0.2935 0.2808 -0.3393 -0.3048 -0.2404 -0.2585 -0.3834 0.2580 0.2886 -0.2465 -0.2401 0.3400 -0.2615 -0.3583 -0.2861 0.3097 -0.2721 0.2131 -0.1959 0.2011 -0.2191 -0.1836 -0.2548 -0.2130 0.2321 -0.2244 -0.2843 -0.2626 0.2689 0.3096 0.2935 -0.2929 -0.2506 -0.2677 0.2475 -0.3106 0.2322 -0.2661 -0.2020 0.3900 0.2519 -0.2312 0.2943 -0.3643 -0.2942 0.2664 -0.2089 0.2684 -0.2439 -0.2159 -0.2499 -0.3582 -0.2028 0.3178 -0.3228 -0.3770 -0.2022 -0.2961 -0.2344 -0.2889 0.2724 -0.2485 -0.2542 0.2921 -0.2933 0.2356 -0.3079 0.2027 -0.1765 0.2629 0.2432 0.2898 0.2936 -0.3164 0.3046 0.2189 0.2382 -0.2868 -0.2023 0.2331 -0.2183 0.2198 -0.2381 -0.2251 -0.2353 -0.3316 0.2079 -0.2773 0.2368 -0.2741 0.2503 -0.2576 0.3695 -0.2515 0.2526 0.2713 -0.3582 -0.2875 -0.2264 0.2484 0.2227 -0.2546 0.3967 0.2620 -0.2697 0.2192 -0.2669 0.2738 -0.2498 -0.1716 -0.2196 -0.2278 0.2988 -0.2966 -0.2612 -0.2156 -0.2189 0.2604 -0.2639 -0.3326 -0.1948 0.1927 0.1973 -0.2873 0.1922 -0.2685 0.2671 -0.1612 -0.2741 0.2844 -0.3505 0.2906 -0.3458 -0.3140 -0.3942 0.2667 0.2521 -0.1894 0.2032 -0.3176 0.2433 -0.2043 0.2059 -0.3031 -0.2128 0.2473 -0.3770 -0.2395 -0.2965 -0.3082 -0.3020 -0.3622 -0.2240" HIT_INDICES="64 230 302 349 384 1013 1032 1040 1056 1066 1267 1810 2077 2954 3051 3945 4319 4463 4737 4790 5539 5587 5743 5829 5852 5910 5931 6169 6249 6759 7058 7142 7328 7579 7656 8011 8073 8134 8144 8286 8352 8715 8879 8909 9239 9786 10356 10477 10501 10754 11183 11632 11915 12214 12270 12411 12417 12602 12610 12627 12759 13247 13614 13619 14250 14622 14841 14995 15871 16097 16182 16263 16332 16404 16462 16772 17199 17324 17494 17666 17675 17806 18125 18293 18439 18572 18617 18746 18788 18860 19232 19319 19457 19462" ES_PROFILE="0.0495 0.0709 0.0943 0.1173 0.1400 0.1247 0.1405 0.1570 0.1728 0.1889 0.1943 0.1794 0.1779 0.1426 0.1471 0.1089 0.0967 0.0961 0.0884 0.0919 0.0585 0.0611 0.0579 0.0583 0.0618 0.0634 0.0669 0.0590 0.0591 0.0364 0.0242 0.0229 0.0162 0.0059 0.0044 -0.0118 -0.0131 -0.0143 -0.0129 -0.0186 -0.0204 -0.0378 -0.0453 -0.0458 -0.0622 -0.0903 -0.1189 -0.1243 -0.1246 -0.1365 -0.1568 -0.1777 -0.1898 -0.2022 -0.2021 -0.2062 -0.2033 -0.2094 -0.2063 -0.2037 -0.2069 -0.2277 -0.2418 -0.2373 -0.2640 -0.2767 -0.2812 -0.2822 -0.3186 -0.3211 -0.3161 -0.3108 -0.3047 -0.2986 -0.2915 -0.2966 -0.3064 -0.3002 -0.2957 -0.2906 -0.2771 -0.2692 -0.2692 -0.2606 -0.2499 -0.2374 -0.2200 -0.2051 -0.1852 -0.1657 -0.1508 -0.1154 -0.0600 0.0032" RANK_AT_ES="16096.0000" RANK_SCORE_AT_ES="-0.0449"/>
  <DTG RANKED_LIST="eset_byprobe_collapsed_to_symbols.Diploid_vs_Tetraploid.cls#Tetraploid_versus_Diploid.rnk" TEMPLATE="Diploid_vs_Tetraploid.cls" GENESET="gene_sets.gmt#HALLMARK_XENOBIOTIC_METABOLISM" ES="-0.2952" NES="-1.2338" NP="0.0907" FDR="0.2610" FWER="0.9700" CHIP="clariom.chip" RND_ES="-0.2267 0.2477 -0.2138 -0.1820 -0.2082 0.2069 -0.2346 -0.2338 -0.2493 0.2268 -0.2184 -0.2175 -0.2749 -0.1972 -0.2565 -0.2152 0.2447 0.2336 0.1828 -0.2020 -0.2350 0.1871 -0.2405 -0.2189 -0.2303 -0.2296 -0.1928 -0.2701 -0.2098 -0.2009 -0.2548 -0.2175 -0.2037 -0.2198 -0.2053 0.3228 -0.2674 0.1870 0.2394 -0.2482 0.2365 -0.2636 -0.2960 -0.2005 -0.2568 0.2616 -0.2272 -0.1940 -0.3111 -0.2750 -0.2235 0.2083 -0.2303 0.2174 -0.2379 0.2394 -0.2471 -0.2396 -0.2275 -0.2329 -0.3300 -0.2146 -0.2171 0.2465 -0.2308 -0.2750 -0.1764 -0.2497 -0.2510 -0.2336 0.1777 0.2097 -0.2084 0.2203 -0.2296 -0.2657 -0.3089 0.2589 -0.2034 -0.2794 0.2530 -0.1930 -0.2530 -0.2445 -0.1890 -0.2688 0.1970 0.2230 -0.2041 -0.2381 0.2394 0.2021 -0.2203 -0.2594 -0.2415 -0.2913 0.2878 -0.2112 -0.2038 0.2063 -0.2024 -0.2261 -0.3259 -0.2390 -0.2599 -0.2418 -0.2406 0.2117 -0.2023 -0.2267 -0.1961 -0.2624 0.2682 -0.2245 0.2144 -0.2441 0.2573 0.1821 -0.2047 0.2237 0.2267 -0.2923 -0.2520 -0.2953 -0.2227 -0.2113 -0.2555 -0.2886 -0.2614 0.2153 -0.2118 0.1941 -0.2531 0.2176 -0.2179 -0.2900 0.1908 -0.2160 0.2026 -0.2542 -0.2180 -0.2841 0.2544 -0.2071 -0.2756 0.2221 -0.2557 -0.2526 -0.2341 -0.2469 -0.2011 -0.2324 0.2355 0.2012 -0.2108 -0.2773 0.2312 -0.2382 -0.1892 -0.2217 -0.2082 0.2224 -0.2687 -0.1999 0.2253 -0.2250 -0.2707 0.2370 -0.1860 -0.2317 -0.2300 -0.2201 -0.2304 0.1846 -0.2002 -0.2120 0.2015 0.1810 0.1837 -0.1902 -0.2014 0.2404 -0.2903 -0.2228 -0.1991 -0.2308 -0.1819 -0.1948 -0.3117 -0.2538 -0.2072 -0.2196 -0.2057 0.2332 -0.2830 -0.2376 -0.2405 -0.1859 -0.2826 0.2654 -0.3615 0.2845 -0.1970 -0.1862 0.2486 -0.1830 -0.2545 -0.2300 0.2058 -0.2267 0.2408 0.2052 -0.2036 -0.2440 -0.2617 -0.3273 -0.2294 -0.2001 -0.2560 0.2196 -0.2567 0.2419 -0.1999 -0.2312 -0.2914 -0.2769 0.2458 0.2141 -0.3130 -0.2661 -0.2480 -0.3076 -0.2062 -0.1898 -0.2151 0.2343 0.2258 0.1671 -0.2403 -0.2347 -0.2764 0.2167 -0.3114 -0.2485 0.2629 0.2367 0.2100 -0.2138 -0.3428 0.2540 0.2215 -0.2751 -0.2045 -0.1997 -0.1673 -0.3008 -0.3017 -0.1796 -0.2479 -0.2383 -0.2023 -0.3564 -0.3246 -0.3647 -0.2638 0.2472 0.2304 -0.2825 -0.2157 0.2264 0.1999 0.2403 -0.2221 -0.2867 -0.2547 -0.3142 -0.2085 -0.2299 0.2115 0.1776 -0.2879 -0.2530 0.2172 -0.2768 0.2271 0.2061 0.2349 -0.2577 0.1828 -0.3129 -0.1902 0.1929 -0.2105 -0.2460 0.2305 -0.1822 -0.2087 -0.2481 -0.2058 -0.2795 -0.2997 -0.2116 0.2231 -0.1969 -0.2637 -0.2375 0.1991 -0.2367 -0.2274 -0.2598 -0.2516 0.3236 -0.2367 -0.2211 0.2667 -0.2536 -0.2508 -0.2501 -0.2060 0.2241 0.2337 -0.2012 0.2049 -0.2151 0.1784 0.2034 0.2271 -0.2135 -0.2217 -0.2193 -0.2852 -0.1808 0.2463 -0.2236 -0.2855 -0.1937 -0.2413 0.2046 -0.2379 0.2134 -0.1802 -0.2262 -0.2515 -0.3213 0.1945 0.2132 -0.2120 0.2390 -0.2302 0.2266 -0.2642 0.2240 0.2042 -0.2596 -0.2276 -0.2331 -0.2448 -0.2058 -0.2067 0.2090 0.2065 -0.2673 -0.2768 -0.2737 -0.1908 -0.1659 -0.2426 -0.3116 -0.2539 0.2324 -0.2493 -0.2241 -0.2192 -0.1931 -0.2149 -0.2771 -0.2537 -0.2301 -0.2486 -0.2082 0.2176 0.2477 -0.2032 -0.1919 -0.2885 0.2196 0.1975 0.3008 -0.2248 -0.2601 -0.2788 -0.1934 -0.1817 -0.3424 -0.2605 -0.2603 -0.3079 -0.2278 -0.3179 -0.3089 -0.2543 -0.2126 -0.1924 -0.2071 0.1819 0.2614 0.2287 -0.2695 -0.2856 -0.1962 0.2323 0.2114 -0.2719 -0.2359 -0.2139 0.2054 -0.2771 0.1970 -0.2147 0.2546 0.2050 0.2383 -0.2044 -0.2421 0.2054 -0.2461 -0.1815 0.2310 -0.1837 -0.2326 -0.1993 0.2166 -0.2336 -0.2803 0.2674 0.1712 -0.2159 -0.2357 0.2968 -0.2163 0.1911 -0.2454 -0.2859 -0.2933 -0.3682 -0.2551 -0.2510 -0.2299 -0.2486 0.2076 -0.3393 -0.2500 0.2581 -0.2951 -0.2699 0.2208 0.1887 0.2327 -0.2443 0.2155 -0.3536 0.2432 -0.2021 0.2169 -0.2636 -0.2830 0.2395 -0.2105 0.1891 -0.2703 -0.1848 -0.2824 -0.2075 -0.2167 -0.2501 -0.3223 -0.1738 -0.2570 0.1849 -0.2573 -0.2293 0.2311 -0.2301 -0.2782 -0.2142 0.2035 -0.2410 -0.2668 0.2404 -0.2558 -0.2051 -0.2642 -0.2210 -0.3339 -0.2228 -0.2197 -0.2376 -0.2346 -0.2369 0.2564 -0.2419 -0.3088 -0.2644 -0.2128 -0.2124 -0.2617 0.2431 -0.2267 -0.1550 -0.2270 0.2416 -0.1968 0.2705 0.1749 -0.1746 -0.2368 0.1774 -0.2602 -0.2487 -0.2073 -0.2387 -0.3076 -0.2342 0.2232 -0.2234 -0.2517 -0.1887 0.1972 -0.2115 -0.1799 -0.2545 -0.2513 0.2323 0.2517 0.1986 0.2066 0.2223 -0.1831 0.2365 -0.2405 0.1837 -0.2121 -0.2731 -0.2477 -0.2767 -0.2122 -0.2787 -0.3064 -0.2410 0.2944 -0.1997 -0.2040 0.2440 0.2571 0.2142 0.2616 -0.2122 -0.2117 -0.2595 -0.2643 -0.1955 -0.2298 -0.2192 -0.3139 0.2604 0.2853 0.2274 -0.2356 -0.2342 0.2169 0.2093 0.2075 -0.2042 0.2562 0.2055 -0.2333 0.2219 0.2650 -0.2820 0.2813 -0.1974 -0.2621 -0.2774 -0.1815 0.1790 -0.2870 -0.1990 0.2017 -0.2464 -0.1854 -0.2192 0.2758 -0.2748 0.2092 -0.2330 -0.2060 -0.2379 -0.2440 -0.2130 -0.2725 -0.2116 -0.2524 -0.2220 -0.3038 -0.2705 -0.2330 -0.1889 0.2420 -0.2454 -0.2243 -0.2154 0.2445 0.2329 0.1854 0.1974 0.2313 -0.2184 -0.2528 -0.3526 0.2038 0.2788 -0.1877 -0.2033 -0.2348 -0.2041 -0.2614 -0.1946 -0.2155 -0.2773 -0.2682 -0.2906 -0.1700 0.2489 -0.2273 -0.2305 -0.2001 0.2620 0.2052 0.2310 0.2186 -0.1924 -0.3010 -0.2440 -0.2673 0.2553 -0.2606 0.2070 -0.2012 0.1913 -0.1980 -0.2713 -0.2343 -0.2478 0.2395 0.2332 -0.2977 0.2117 -0.2724 -0.2725 -0.2459 0.2153 -0.2382 0.2266 0.2870 -0.2264 -0.2433 -0.2349 -0.2373 -0.2490 0.2388 0.2524 -0.2470 -0.2336 -0.2259 -0.2187 0.2103 0.2061 0.2109 -0.2476 -0.2959 -0.2476 -0.2298 -0.2090 -0.1937 0.2529 0.2654 -0.2121 -0.3008 -0.2507 -0.2213 -0.1892 -0.2085 -0.2519 -0.1764 -0.2554 -0.2411 -0.1993 -0.2010 -0.2654 0.2004 -0.2046 -0.2549 -0.2168 -0.2275 -0.2631 -0.2907 0.2168 -0.2220 0.2309 -0.2016 0.2152 -0.2176 -0.2069 0.2244 -0.2411 0.1783 -0.1848 -0.1971 0.2637 -0.2888 -0.2713 -0.2431 0.2431 -0.2022 -0.2125 -0.2716 -0.2985 -0.2562 0.2040 -0.1917 -0.2270 -0.2679 -0.2360 -0.2556 0.2099 -0.2159 -0.2301 -0.2234 0.2434 0.2665 0.2361 -0.2378 -0.2065 -0.2266 -0.1985 -0.2163 -0.2441 -0.2507 -0.2209 -0.2283 -0.2104 -0.2607 -0.2753 -0.2011 0.1837 -0.3126 -0.2623 -0.2262 0.2129 -0.2173 0.2362 -0.1778 -0.3031 -0.2674 0.1870 -0.2533 -0.1901 0.2066 -0.3035 -0.2405 -0.2098 -0.2773 0.2039 -0.3336 0.2234 -0.2211 -0.2526 -0.2289 -0.2011 -0.1980 -0.2276 -0.2310 0.2179 -0.3134 -0.2010 -0.2117 -0.2290 -0.2241 0.2230 -0.2518 0.2598 -0.1947 0.2268 0.2370 0.2301 -0.2822 -0.2251 -0.2618 -0.1918 -0.2577 -0.2376 -0.2130 -0.2070 -0.2660 0.2280 -0.2059 -0.2625 -0.2046 -0.2292 -0.2086 0.2757 -0.3468 -0.2266 -0.2125 -0.2524 -0.2550 -0.3070 -0.2788 0.1601 -0.3041 -0.2020 0.2016 -0.2403 -0.2188 0.1816 0.2499 -0.1936 -0.2023 -0.2469 0.2468 0.2289 0.2441 -0.2338 -0.2604 -0.2098 -0.2236 0.1758 0.2191 -0.1702 -0.1986 -0.2377 0.2171 -0.2371 -0.2336 -0.1753 -0.2067 -0.1823 -0.2428 0.1983 0.2270 -0.2889 -0.2639 -0.2628 -0.2312 -0.2035 -0.2216 -0.2957 0.2257 0.1944 -0.2092 -0.1700 0.2122 -0.3225 -0.3155 0.2401 -0.2119 -0.2040 -0.1811 -0.2020 -0.2077 -0.2720 0.2079 0.1864 -0.2372 -0.2688 -0.2527 -0.2032 0.2656 0.2066 -0.1930 -0.2383 -0.2432 -0.2227 -0.2451 -0.2458 -0.2223 -0.2547 -0.2637 -0.2247 -0.2229 -0.2330 0.2796 -0.2989 -0.2958 -0.2530 0.2711 -0.2259 -0.2589 0.1821 -0.2035 0.2371 0.2287 0.1907 -0.2512 -0.2072 -0.2194 -0.2343 -0.3236 -0.2222 0.2034 -0.2099 -0.3532 0.2315 0.1796 0.2062 -0.2310 -0.1969 -0.2869 -0.2766 -0.2609 -0.2776 -0.1983 -0.3013 0.2888 0.2067 -0.2605 -0.2264 -0.2382 -0.3118 0.2199 -0.2550 -0.1961 -0.2433 -0.2479 -0.2817 0.3054 0.2088 0.2094 0.2065 0.2228 -0.2392 -0.2475 0.2633 0.2145 -0.2443 -0.2021 -0.2440 -0.2733 -0.3037 0.1989 0.2489 -0.2899 -0.2127 -0.3076 -0.1825 -0.2006 0.2112 -0.2628 -0.2517 -0.2372 0.2216 0.1882 0.2178 -0.2463 -0.1964 -0.2314 -0.2272 -0.2964 -0.3087 -0.2167 0.2239 -0.1979 -0.2337 0.3120 0.2487 -0.2145 0.2194 -0.2430 0.2028 -0.2146 0.2717 0.2038 0.2577 -0.2809 0.2475 0.2129 -0.2232 -0.2040 -0.2074 -0.2278 -0.2168 -0.1933 -0.2209 -0.2463 -0.2276 0.2556 -0.2867 -0.1936 0.1880 -0.2046" HIT_INDICES="69 75 76 164 185 186 280 284 311 434 453 556 557 792 1031 1105 1150 1202 1205 1309 1340 1371 1687 1727 1740 1755 1825 1996 2096 2119 2157 2169 2282 2424 2456 2548 2706 2762 2891 2903 3110 3116 3163 3385 3473 3502 3684 3798 3839 3868 3908 3925 4011 4100 4359 4587 4722 4930 4960 5228 5299 5337 5451 5592 5608 5624 5720 5798 5918 6016 6101 6247 6271 6583 6717 6773 6941 7027 7092 7256 7424 7487 7603 7694 7833 7846 7948 8064 8281 8445 8772 8796 8841 9077 9353 9547 9602 9643 9802 9874 9890 9921 10101 10253 10274 10499 10537 10647 10703 10706 10775 10805 10843 10925 11171 11311 11435 11436 11662 11856 12057 12126 12281 12431 12435 12478 12637 12728 12793 12874 12904 12974 13028 13179 13218 13245 13246 13471 13931 13974 14029 14072 14107 14234 14417 14447 14631 14833 14863 14949 14950 14979 15058 15082 15126 15143 15803 16201 16235 16291 16324 16604 16808 16941 17090 17138 17229 17252 17269 17484 17585 17657 17683 17981 18137 18146 18188 18219 18404 18428 18831 18918 18989 19128 19140 19152 19169 19244 19267 19313 19320 19333 19357 19375 19386 19389 19455 19512" ES_PROFILE="0.0187 0.0392 0.0599 0.0703 0.0836 0.0979 0.1052 0.1171 0.1275 0.1315 0.1407 0.1449 0.1543 0.1504 0.1455 0.1489 0.1537 0.1581 0.1650 0.1664 0.1715 0.1766 0.1663 0.1702 0.1754 0.1806 0.1827 0.1794 0.1796 0.1838 0.1871 0.1918 0.1911 0.1887 0.1919 0.1919 0.1883 0.1900 0.1877 0.1914 0.1849 0.1888 0.1905 0.1830 0.1823 0.1846 0.1789 0.1766 0.1780 0.1800 0.1814 0.1840 0.1829 0.1816 0.1713 0.1625 0.1583 0.1503 0.1514 0.1400 0.1388 0.1393 0.1357 0.1307 0.1321 0.1335 0.1307 0.1288 0.1247 0.1216 0.1192 0.1135 0.1141 0.0997 0.0944 0.0931 0.0859 0.0829 0.0809 0.0738 0.0663 0.0643 0.0594 0.0558 0.0496 0.0500 0.0456 0.0405 0.0301 0.0223 0.0059 0.0052 0.0033 -0.0085 -0.0225 -0.0324 -0.0351 -0.0371 -0.0453 -0.0489 -0.0496 -0.0511 -0.0602 -0.0678 -0.0686 -0.0798 -0.0814 -0.0865 -0.0889 -0.0885 -0.0915 -0.0925 -0.0939 -0.0975 -0.1094 -0.1158 -0.1213 -0.1205 -0.1312 -0.1401 -0.1493 -0.1516 -0.1582 -0.1646 -0.1633 -0.1641 -0.1707 -0.1738 -0.1756 -0.1781 -0.1779 -0.1798 -0.1808 -0.1867 -0.1869 -0.1864 -0.1845 -0.1941 -0.2155 -0.2154 -0.2158 -0.2156 -0.2150 -0.2190 -0.2257 -0.2246 -0.2312 -0.2387 -0.2372 -0.2386 -0.2356 -0.2340 -0.2349 -0.2329 -0.2320 -0.2297 -0.2600 -0.2765 -0.2741 -0.2727 -0.2702 -0.2800 -0.2857 -0.2876 -0.2900 -0.2872 -0.2865 -0.2822 -0.2776 -0.2829 -0.2821 -0.2797 -0.2748 -0.2834 -0.2842 -0.2774 -0.2722 -0.2663 -0.2679 -0.2611 -0.2720 -0.2658 -0.2583 -0.2524 -0.2398 -0.2270 -0.2142 -0.2027 -0.1879 -0.1727 -0.1554 -0.1381 -0.1200 -0.1010 -0.0811 -0.0605 -0.0368 0.0006" RANK_AT_ES="17089.0000" RANK_SCORE_AT_ES="-0.0583"/>
  <DTG RANKED_LIST="eset_byprobe_collapsed_to_symbols.Diploid_vs_Tetraploid.cls#Tetraploid_versus_Diploid.rnk" TEMPLATE="Diploid_vs_Tetraploid.cls" GENESET="gene_sets.gmt#HALLMARK_APOPTOSIS" ES="-0.3043" NES="-1.2141" NP="0.1196" FDR="0.2696" FWER="0.9760" CHIP="clariom.chip" RND_ES="-0.1799 -0.2218 -0.2262 0.2431 -0.3347 -0.2582 0.2446 0.2622 -0.2235 -0.2627 0.2171 -0.2443 -0.3473 -0.2958 -0.2348 -0.2464 0.2116 -0.2307 0.2835 -0.2196 -0.2372 -0.2347 -0.3107 -0.2664 0.2061 -0.2298 -0.2340 -0.2157 0.1992 -0.2820 -0.2648 -0.2368 -0.2246 -0.2191 -0.1863 0.2111 -0.2262 -0.2282 -0.1683 0.3116 -0.2753 -0.1672 0.2075 -0.1861 -0.2404 -0.2719 0.2212 -0.2008 -0.2241 -0.2602 0.2398 -0.2034 0.2439 -0.2808 -0.1880 0.3012 0.2332 -0.2917 0.1977 0.2082 0.2156 0.2391 -0.2572 -0.2323 -0.2184 0.2122 0.2083 -0.2512 0.2633 -0.1907 -0.1891 -0.3156 -0.2892 -0.2463 0.2132 -0.1717 -0.3602 -0.2546 -0.2647 0.2335 0.2619 -0.2906 0.2277 0.2111 -0.2215 0.2006 0.3041 -0.1754 0.2550 0.3167 -0.2246 -0.2053 0.2115 -0.2233 -0.2849 -0.2474 0.2035 -0.2054 0.1828 -0.2381 -0.3726 -0.2285 -0.2140 -0.2447 -0.2444 0.2139 -0.2295 -0.2415 -0.2613 -0.2763 0.2130 -0.2351 0.2225 -0.2189 -0.3690 0.2246 -0.2970 0.1977 -0.2870 -0.2674 -0.2204 0.2411 0.2415 -0.2355 -0.2580 -0.2198 -0.2299 -0.2530 -0.2306 0.1912 -0.2473 0.1935 -0.2923 0.2107 -0.2310 0.1970 -0.2368 0.2338 0.2215 0.2587 0.2257 0.3273 -0.3055 -0.2559 -0.3327 -0.2660 -0.2232 -0.2411 0.2695 -0.2274 -0.1506 -0.2932 -0.1912 0.1945 -0.2678 -0.2464 -0.2227 -0.2399 -0.1838 0.1992 -0.2509 -0.1841 -0.1855 0.2514 -0.3397 -0.2096 -0.2876 0.1882 -0.2048 -0.2896 -0.2445 -0.2191 0.2479 -0.2770 -0.2447 0.2730 -0.2200 -0.2260 -0.3600 -0.2743 0.2403 -0.2527 -0.2126 -0.2312 0.2402 0.2218 -0.1925 -0.3031 -0.2180 -0.1821 -0.2670 -0.2057 -0.3277 -0.2941 -0.2558 -0.2552 -0.3217 -0.2431 -0.2101 -0.2753 -0.2411 -0.2598 -0.2233 -0.2918 0.2109 0.2478 -0.2345 -0.2276 -0.3202 -0.2366 -0.2142 -0.2470 0.2050 -0.2527 -0.2234 -0.2201 0.2303 -0.2034 -0.2549 0.2446 0.2662 0.2079 -0.2387 -0.2300 0.2319 -0.2416 0.2625 -0.3229 0.2113 -0.2950 0.3165 -0.3035 0.2126 0.3143 -0.2698 0.1995 0.2250 -0.1989 -0.3006 -0.2828 -0.2910 -0.1998 -0.2501 0.2478 0.1958 -0.2857 0.2304 -0.3467 0.2393 -0.3669 0.2042 -0.2053 0.2207 -0.2327 -0.2889 -0.2775 -0.3124 -0.2464 -0.3509 0.3561 -0.2727 0.2418 -0.2446 0.1707 -0.1999 0.2388 0.2317 -0.2211 -0.2292 -0.2221 -0.2209 0.1822 0.1890 -0.3107 0.1817 0.2248 -0.3211 -0.2276 0.2467 -0.2479 -0.2669 -0.3448 -0.2828 -0.3198 -0.2735 -0.2093 -0.1936 -0.2144 0.2611 0.2399 0.2028 0.2123 -0.2506 -0.2397 0.3135 0.1883 0.3223 -0.2604 -0.2584 -0.3268 -0.2214 -0.2396 0.1674 0.2435 0.2126 -0.1982 -0.2803 0.2183 -0.2173 -0.2706 -0.2445 -0.2241 0.2976 -0.2524 -0.2174 0.2216 0.2406 -0.2604 -0.2015 0.1610 -0.2290 -0.2742 0.2443 0.1729 0.2079 -0.2512 -0.3567 0.2646 0.2291 0.2087 0.2111 -0.2255 0.2359 -0.2611 -0.2152 -0.2614 0.2250 -0.2299 -0.2714 -0.2045 -0.3544 -0.2476 -0.2205 -0.2096 0.1997 -0.2597 -0.2960 -0.2453 -0.2231 0.2862 -0.2331 0.2528 0.2092 -0.2402 -0.1928 -0.2461 -0.2221 -0.2766 -0.3061 0.2251 -0.2277 0.2540 0.1850 -0.2697 -0.2781 -0.2765 -0.2103 -0.2435 -0.2449 0.2377 -0.3341 -0.2450 0.2052 0.2007 -0.1772 -0.2938 -0.2562 0.3283 -0.3297 -0.2010 -0.2682 -0.2136 0.2051 -0.3057 0.2020 -0.2696 0.2045 -0.2607 -0.2429 -0.2292 -0.2642 0.2303 0.2089 -0.3526 0.1765 0.2030 -0.2241 -0.2129 0.1975 -0.3178 0.2411 0.2458 -0.2013 0.2265 -0.2778 -0.2350 0.2210 0.2537 0.2160 -0.3230 -0.3733 -0.2809 -0.2599 -0.2505 -0.2573 0.2304 -0.3063 -0.2074 0.2499 -0.2505 0.2239 -0.2192 0.2696 0.1469 0.2818 -0.1880 -0.2486 0.2931 0.2654 -0.2068 0.2593 -0.2300 -0.2633 0.1892 0.1909 -0.2218 0.2546 -0.2064 -0.2678 0.1998 -0.2982 -0.2798 -0.2468 -0.1893 -0.2651 -0.2956 0.2527 -0.2280 -0.1822 -0.1955 0.2220 0.2689 0.2262 -0.2187 -0.3145 -0.2483 -0.3253 -0.3071 -0.3586 0.2037 -0.2694 -0.2473 -0.2667 -0.2695 -0.2183 -0.2420 -0.3109 -0.2649 -0.3138 0.2087 0.2400 0.2856 -0.2572 0.2476 0.2407 0.2496 -0.2284 -0.3544 -0.3402 -0.2303 -0.2533 0.2057 0.2378 -0.3199 -0.2752 -0.2364 -0.2512 -0.2270 -0.2559 -0.2818 0.3237 -0.1880 -0.2924 -0.3034 0.2520 0.2170 -0.2002 0.2886 0.2505 -0.2313 -0.2829 -0.2145 -0.2104 0.2308 -0.2292 -0.2430 -0.2683 -0.2783 -0.2201 -0.2109 -0.2643 0.2614 -0.2623 -0.1926 0.2556 -0.2795 -0.3448 0.1930 -0.2274 -0.2374 0.1990 -0.2831 -0.2263 0.2201 0.1910 0.1820 -0.2527 -0.2802 -0.2553 -0.2423 -0.2487 -0.3328 -0.2226 -0.2151 -0.2557 -0.2149 0.2420 -0.1948 0.2604 -0.2191 0.2221 -0.2064 0.3093 -0.2342 -0.2727 0.2612 -0.3117 0.2006 -0.2133 -0.2084 -0.2705 0.2123 0.2735 0.2000 0.1656 -0.1946 0.1902 -0.2413 -0.2264 -0.2211 -0.2686 -0.2615 0.2273 0.3216 -0.2257 -0.2732 -0.2675 -0.1985 -0.2062 0.1653 -0.2463 -0.2233 0.1866 0.1940 -0.2320 -0.2334 -0.2948 0.2897 -0.2456 -0.2852 0.2020 0.2229 -0.2780 -0.2120 -0.1750 -0.2131 -0.2468 -0.2606 0.1853 0.2070 0.2402 0.2622 -0.2714 -0.2798 -0.2229 -0.2585 0.1999 -0.2373 -0.2659 -0.2323 0.2240 0.2213 -0.3407 -0.2552 -0.2721 -0.2603 -0.1831 -0.2388 0.2223 -0.2138 0.2372 -0.2494 -0.2446 0.2853 -0.2898 -0.2618 -0.2576 -0.2393 -0.1972 0.2113 0.2440 0.1874 0.2275 -0.2523 -0.3608 0.1918 -0.2491 -0.3471 0.2314 -0.2284 0.2220 -0.2964 -0.2339 -0.2427 -0.2187 -0.2323 0.1962 -0.1882 -0.2492 -0.2733 -0.2269 0.2477 0.2079 -0.2259 0.2568 -0.2751 0.1896 -0.2189 -0.2200 0.1946 0.2520 -0.2133 -0.2383 -0.2801 -0.2470 -0.2771 0.2109 -0.2785 -0.3168 0.2019 -0.2279 -0.2694 -0.2387 -0.3626 0.2166 0.2123 -0.2864 0.2119 0.1809 -0.1932 -0.1789 -0.2223 -0.2616 -0.2682 -0.3094 -0.3393 -0.2540 -0.2913 -0.2500 -0.1568 -0.2213 0.1808 -0.2906 -0.2030 -0.2271 -0.2424 -0.2126 0.1756 -0.2141 -0.2385 0.2445 -0.2190 -0.3718 -0.2871 0.2371 -0.2239 -0.3353 0.1971 -0.2523 0.2045 -0.2460 -0.2119 -0.2057 -0.2597 -0.2230 -0.3070 -0.3269 -0.3295 -0.3117 -0.2433 -0.2738 0.2073 -0.2565 -0.2292 -0.2228 0.2084 -0.2213 -0.2470 -0.1814 -0.2405 -0.2571 -0.2596 0.2848 0.2271 -0.2343 -0.1898 0.2123 -0.2341 0.2129 -0.2643 -0.2556 -0.2369 -0.2285 0.2643 -0.2357 0.2374 0.2153 -0.2928 -0.2170 -0.3123 -0.2378 -0.2327 0.2323 -0.1823 -0.2209 -0.3313 -0.2378 -0.3213 -0.2245 -0.1895 0.2183 0.2341 -0.2046 -0.2435 0.2357 -0.2011 -0.2013 -0.1855 -0.1977 -0.2023 -0.2135 -0.2581 0.1916 0.2074 -0.1847 -0.2581 0.1865 0.2036 -0.1881 -0.2764 -0.2311 0.2231 0.2172 -0.2614 -0.2705 -0.1917 0.1881 0.1975 0.2222 0.2261 -0.2727 -0.2603 -0.2005 0.1986 -0.2608 -0.2267 -0.2954 -0.2099 0.2122 0.1998 -0.2031 -0.2078 -0.3580 -0.2457 -0.2816 0.2274 -0.2861 -0.2271 -0.1731 0.2010 0.2480 0.2142 0.2149 0.2546 -0.3093 -0.2441 -0.2845 -0.2310 -0.3481 0.2331 -0.2716 -0.2816 0.3241 0.2429 0.2564 0.2036 0.1916 -0.2077 -0.2378 -0.2821 0.2106 -0.2854 -0.3104 -0.2901 0.1940 -0.2721 -0.2612 -0.2193 -0.2374 -0.2587 -0.2992 -0.2126 -0.2271 -0.2109 -0.1932 0.2278 -0.2469 -0.2444 0.2691 -0.1926 -0.2465 0.2546 0.3033 0.2113 -0.3035 0.2160 -0.2734 0.2211 -0.3020 -0.2420 -0.2225 -0.2036 0.1853 0.2525 -0.2417 -0.1956 0.2966 0.1712 0.2044 -0.1741 -0.2776 0.1692 0.2590 -0.3238 -0.2541 0.2746 0.2209 -0.2398 -0.3189 -0.1997 0.1880 0.1998 -0.2489 0.2786 0.1950 -0.2370 0.1999 -0.2746 0.3045 0.2512 0.2554 -0.2394 -0.2010 -0.2844 -0.2474 0.2740 -0.1936 0.2831 -0.2424 -0.2744 -0.2254 -0.2711 -0.2343 -0.2784 -0.2106 0.2020 -0.2424 -0.2578 0.2755 -0.3119 -0.2233 -0.2074 -0.2150 -0.2320 0.2485 -0.2381 0.2188 -0.2317 0.2774 -0.3078 0.2879 -0.2233 0.1994 0.2283 -0.3084 -0.2539 -0.1822 -0.2852 -0.2458 0.2192 -0.2743 -0.2655 -0.2587 0.3107 0.1880 0.2337 0.1986 0.2444 -0.1796 -0.3344 -0.2094 -0.2260 -0.2717 -0.3186 0.2688 -0.2340 -0.2926 -0.2552 0.1774 -0.2071 -0.2818 -0.2019 0.2112 -0.2754 0.3302 -0.2607 0.2137 -0.2574 -0.1797 -0.2390 -0.2335 -0.2250 -0.2142 0.2537 -0.3019 -0.2167 -0.3254 -0.2171 -0.2288 -0.2525 -0.2293 -0.3104 -0.2833 -0.2236 0.2691 -0.2801 -0.2410 0.2321 0.2227 0.2067 -0.2148 -0.2427 -0.2709 -0.2437 -0.2558 -0.2787 0.2482 -0.3267 -0.2440 -0.2391 -0.3184 -0.2167 0.2230 -0.2057 -0.2751 -0.2299 -0.2579 -0.2696 -0.2331 -0.3309 -0.1910 0.1589 -0.3443 -0.2216 0.1911 0.1904 0.2119 -0.2102 -0.2852 -0.2435" HIT_INDICES="34 186 237 254 259 281 372 465 577 689 690 832 923 967 1006 1039 1093 1119 1184 1400 1418 2120 2192 2343 2466 2666 2699 2891 3086 3143 3210 3502 3546 3582 3625 3684 3794 3801 3918 4167 4267 4413 4585 4645 4699 4853 4889 4956 5049 5090 5547 5568 5902 5992 6109 6169 6318 6514 6584 6706 6787 6811 6854 6917 6953 7131 7206 7223 7290 7329 7405 7519 7579 7629 7773 7789 7921 7966 7967 8109 8176 8413 8450 8459 8648 9057 9278 9577 9874 9987 10083 10516 10566 10684 10760 10841 11452 11632 11825 12626 12793 12929 13032 13235 13343 13346 13361 13724 13735 13778 13813 13912 13972 14076 14802 15093 15110 15161 15284 15578 15701 15844 15992 16000 16097 16325 16332 16336 16350 16387 16638 16790 17145 17181 17207 17482 17539 17555 17576 17683 17794 17825 17862 18295 18746 18827 19023 19027 19028 19037 19166 19343 19396 19413 19421 19432 19440 19457 19498" ES_PROFILE="0.0323 0.0420 0.0553 0.0698 0.0848 0.0985 0.1072 0.1148 0.1204 0.1253 0.1359 0.1385 0.1433 0.1504 0.1576 0.1650 0.1710 0.1785 0.1838 0.1807 0.1878 0.1581 0.1608 0.1592 0.1588 0.1541 0.1580 0.1534 0.1485 0.1506 0.1521 0.1417 0.1441 0.1468 0.1491 0.1506 0.1493 0.1533 0.1514 0.1425 0.1412 0.1374 0.1321 0.1326 0.1333 0.1287 0.1301 0.1300 0.1284 0.1294 0.1086 0.1103 0.0955 0.0933 0.0897 0.0889 0.0835 0.0754 0.0739 0.0696 0.0673 0.0679 0.0676 0.0662 0.0661 0.0586 0.0564 0.0572 0.0553 0.0549 0.0525 0.0480 0.0463 0.0451 0.0390 0.0394 0.0338 0.0326 0.0337 0.0274 0.0250 0.0136 0.0125 0.0129 0.0038 -0.0169 -0.0279 -0.0432 -0.0584 -0.0641 -0.0688 -0.0907 -0.0927 -0.0982 -0.1014 -0.1049 -0.1354 -0.1434 -0.1521 -0.1916 -0.1982 -0.2031 -0.2063 -0.2144 -0.2176 -0.2154 -0.2138 -0.2298 -0.2277 -0.2271 -0.2262 -0.2284 -0.2287 -0.2310 -0.2649 -0.2761 -0.2730 -0.2717 -0.2740 -0.2849 -0.2867 -0.2895 -0.2923 -0.2879 -0.2880 -0.2946 -0.2897 -0.2847 -0.2802 -0.2768 -0.2841 -0.2860 -0.2979 -0.2932 -0.2879 -0.2950 -0.2907 -0.2843 -0.2781 -0.2760 -0.2739 -0.2675 -0.2614 -0.2744 -0.2861 -0.2781 -0.2741 -0.2600 -0.2458 -0.2319 -0.2219 -0.2087 -0.1855 -0.1591 -0.1318 -0.1031 -0.0727 -0.0400 0.0013" RANK_AT_ES="17144.0000" RANK_SCORE_AT_ES="-0.0592"/>
  <DTG RANKED_LIST="eset_byprobe_collapsed_to_symbols.Diploid_vs_Tetraploid.cls#Tetraploid_versus_Diploid.rnk" TEMPLATE="Diploid_vs_Tetraploid.cls" GENESET="gene_sets.gmt#HALLMARK_HEME_METABOLISM" ES="-0.2837" NES="-1.1602" NP="0.1651" FDR="0.3559" FWER="0.9970" CHIP="clariom.chip" RND_ES="0.2641 0.2136 -0.2161 -0.2839 0.2276 -0.3777 -0.2866 0.2787 -0.2485 -0.2066 -0.2130 -0.2169 -0.2712 -0.1995 -0.1972 0.2092 -0.1863 0.2145 -0.2268 0.2611 0.2197 0.1968 -0.2678 0.2199 -0.3391 -0.2079 0.2102 0.1948 -0.2890 0.2653 -0.2250 -0.2433 0.2093 -0.2502 -0.1933 0.2281 0.2109 0.2284 0.2201 -0.2058 -0.3014 -0.2969 0.2358 -0.2375 -0.2711 -0.2067 -0.3562 -0.3163 -0.2268 -0.2340 -0.2615 0.2108 -0.1967 -0.2793 0.1833 0.2416 -0.2256 0.1731 0.2022 0.1946 -0.2846 -0.2534 0.2193 -0.2349 0.2414 -0.2335 0.2252 -0.2723 -0.3445 -0.2107 0.2444 -0.2243 -0.2296 -0.2706 -0.2315 -0.1890 0.2756 -0.3083 0.2394 -0.3200 0.2854 -0.2427 -0.2488 -0.3649 -0.2388 -0.2082 0.2225 0.2681 -0.2129 -0.2942 0.2489 0.2556 0.2127 0.1928 -0.2613 -0.2390 0.2039 -0.2112 0.2239 -0.2523 -0.2840 -0.2374 -0.1828 -0.2068 -0.2316 -0.2065 -0.2112 0.2460 -0.2430 0.2329 -0.2242 -0.2948 -0.2841 -0.2363 0.2344 -0.2590 -0.3033 -0.2295 -0.2378 -0.2228 -0.2599 -0.2323 -0.1973 -0.2628 0.2328 -0.2082 0.2359 0.2402 -0.3370 0.2174 0.3245 0.2454 0.2323 0.2138 0.2537 0.2164 -0.2395 -0.2126 -0.2018 -0.2313 -0.2477 0.2225 -0.2252 -0.2729 -0.2571 -0.1934 -0.2801 -0.2214 -0.2547 0.2965 -0.2386 -0.2150 0.2431 -0.3521 0.2238 -0.2803 -0.2378 -0.2207 -0.1936 -0.3156 -0.2011 -0.2698 -0.2534 -0.2910 -0.2340 -0.2258 -0.2093 -0.2098 -0.2710 0.2438 0.2050 -0.2427 -0.2240 -0.1954 0.2287 -0.2776 -0.2753 0.2138 -0.2292 -0.2419 0.2274 -0.2450 -0.2151 0.2316 -0.2506 -0.1613 -0.2102 -0.3303 -0.2276 -0.2999 0.2786 0.1880 -0.2326 -0.2476 0.2060 -0.2588 0.2514 0.2557 -0.3163 -0.2718 -0.2873 -0.1874 0.2088 0.2347 0.1776 -0.2641 -0.1897 -0.2188 -0.2123 0.1880 0.1780 -0.2167 -0.2137 -0.2234 0.2022 0.2489 -0.1919 -0.2542 -0.1655 -0.2519 0.2088 -0.1905 0.2350 0.1852 0.2354 0.2637 0.2276 0.2333 0.2165 -0.2253 0.2238 0.2079 -0.2570 -0.2069 -0.2381 0.2033 -0.1959 -0.2277 -0.2249 -0.2100 -0.2474 -0.3082 -0.2735 0.1873 -0.2239 -0.2356 -0.2308 -0.1996 0.2389 0.2315 -0.2003 -0.2433 -0.2164 0.3130 -0.2086 0.1954 0.2507 -0.2590 0.2158 -0.2676 -0.2365 -0.2326 -0.2236 -0.2244 0.1941 0.2442 -0.3025 -0.2815 -0.2281 0.2222 -0.2357 0.2069 -0.2788 -0.2993 -0.2358 -0.3038 0.2088 0.2379 -0.2717 -0.2050 -0.2936 -0.2343 -0.1947 0.1811 -0.2753 -0.3059 -0.2094 -0.2903 -0.2294 0.1991 -0.2393 0.2564 0.2851 -0.2212 -0.3091 -0.2091 0.2348 -0.2535 -0.2070 -0.2264 0.1867 0.2205 0.2106 -0.1852 -0.2432 -0.2791 -0.2069 -0.2568 -0.2200 0.3070 0.2139 -0.2550 -0.2647 -0.2713 -0.3423 -0.2268 -0.2821 0.2103 -0.2952 -0.2409 0.2577 -0.2179 0.1800 -0.2059 -0.2741 -0.2281 -0.2465 -0.2319 -0.2435 -0.2605 -0.2336 -0.1937 0.2066 -0.1746 0.2199 0.3050 0.1815 -0.2010 0.2652 -0.2533 -0.3200 0.2413 0.1949 -0.2906 0.2162 -0.2550 -0.1827 -0.2607 -0.2413 -0.2022 0.2016 -0.2342 0.1980 0.2423 -0.1966 0.1938 -0.2860 -0.2820 -0.3315 0.1922 -0.2246 -0.2300 -0.2610 -0.1854 -0.2190 0.2051 -0.2389 -0.3340 -0.1944 -0.2565 0.2430 -0.2405 0.2347 -0.2169 -0.2513 -0.2095 0.2271 -0.1855 0.2299 0.1912 0.1944 0.2108 -0.2635 -0.2486 -0.2116 -0.2187 -0.2187 -0.2567 0.2148 0.1865 0.2208 -0.2292 -0.2114 0.2538 -0.2063 0.2492 0.2126 0.1759 -0.3150 0.1997 -0.2157 -0.1899 0.2485 -0.3140 0.1773 -0.2219 0.2664 0.2273 -0.2496 -0.1924 -0.2217 0.1982 0.1810 0.2085 -0.2804 -0.2474 -0.2444 -0.2712 -0.2293 -0.2042 0.2061 0.2581 0.2555 -0.2286 -0.2102 -0.1927 -0.2148 -0.2133 0.2802 -0.2567 0.2069 -0.2586 -0.2323 -0.2085 -0.2389 0.2116 -0.2756 0.2320 -0.2971 -0.2861 -0.2542 -0.2991 0.2054 -0.3575 -0.2940 -0.2174 0.2150 -0.2725 -0.2988 -0.2516 -0.2533 -0.2407 -0.2916 -0.1671 -0.2940 -0.2379 0.2367 -0.1963 0.1916 -0.2288 -0.2302 -0.2577 0.1881 0.1735 -0.3091 -0.2736 0.1713 -0.2286 0.2255 -0.2526 0.1994 -0.3252 0.2216 0.1792 0.2161 -0.2441 -0.2469 0.2691 0.1933 -0.2435 -0.2899 0.2033 0.2193 0.2387 0.2111 -0.1974 -0.2864 -0.2625 -0.2309 0.2258 -0.2659 0.2771 -0.2411 -0.1852 0.2123 -0.2412 0.2820 0.2165 -0.3024 -0.2228 0.2554 0.2642 0.2251 0.1961 0.2003 -0.2353 0.2712 -0.2653 -0.1903 -0.3121 -0.2764 -0.2751 0.2042 0.2454 -0.2351 0.2104 -0.2737 -0.2537 0.1855 0.1772 -0.2029 0.2369 0.2392 0.2406 0.2239 -0.2094 0.2735 -0.2543 -0.3350 -0.2196 0.2711 -0.2490 -0.2874 -0.2857 -0.2412 0.2433 -0.2838 -0.2538 -0.3127 -0.2238 0.2364 -0.2870 -0.3090 0.1857 -0.2539 0.2670 -0.2175 -0.2271 -0.2506 -0.1592 -0.1970 -0.2488 -0.2412 0.2332 -0.2905 0.2026 0.1990 -0.2424 0.2222 -0.1919 -0.2518 -0.2021 -0.2309 0.2137 -0.2733 0.1943 0.2590 -0.2780 0.2893 0.2074 -0.2343 0.2230 -0.2787 -0.2134 -0.2850 -0.2434 -0.2573 -0.2404 -0.2258 -0.2565 0.1987 -0.2306 -0.2175 0.2746 0.1658 -0.2242 -0.2921 0.1853 0.2771 -0.2967 0.1970 -0.1875 -0.2607 0.2426 0.2615 -0.2054 -0.2341 -0.2997 -0.2903 0.2313 0.2046 -0.2371 -0.2585 -0.2466 -0.2557 -0.2497 0.1976 -0.2391 0.2925 -0.2308 -0.2005 0.1783 -0.2287 -0.2576 -0.2618 -0.2126 0.1935 0.2157 -0.2296 -0.2471 0.2443 0.1859 -0.2503 -0.2811 -0.2856 -0.2138 -0.2771 0.1870 -0.2486 -0.2036 -0.2061 -0.2745 -0.2981 -0.2202 -0.2625 0.2118 0.2255 0.2269 -0.2732 -0.1755 0.3036 -0.2280 -0.2087 0.1961 0.2896 0.2211 -0.2303 -0.2680 0.2360 0.2335 -0.2519 -0.2299 0.2787 -0.2857 -0.2656 -0.2681 -0.2724 -0.2479 0.2139 0.2628 0.1987 -0.1860 0.2133 -0.2410 0.1914 -0.3005 -0.2668 0.2468 -0.2351 -0.2199 0.1922 -0.2814 -0.2679 -0.2842 -0.2539 -0.2259 -0.2658 0.2835 -0.2493 -0.2507 0.2625 -0.2760 -0.1949 -0.2915 -0.2097 0.1696 0.2425 0.2084 0.2072 -0.2299 -0.2291 -0.2511 -0.2529 -0.2504 -0.1890 -0.2519 -0.2232 -0.2438 0.2271 0.2460 -0.2622 0.3546 -0.2362 0.2246 -0.2114 -0.2953 -0.1797 -0.2393 -0.2491 -0.2416 0.1897 -0.2774 -0.2576 0.2587 -0.2081 -0.2241 0.2562 0.2164 -0.2887 -0.1942 0.2368 -0.1872 0.2313 -0.2195 -0.2512 0.2966 -0.2252 0.2095 0.2693 -0.2401 -0.2547 -0.1962 -0.1977 -0.2696 -0.1780 -0.2188 -0.1854 -0.2150 -0.2415 -0.2827 -0.2253 -0.1872 -0.3403 -0.2490 0.2189 -0.2043 -0.2819 -0.2359 -0.2387 0.3274 0.2214 -0.2420 -0.1909 0.2015 -0.2067 -0.2551 -0.2615 -0.1832 0.2127 -0.2494 -0.2314 -0.2704 0.2588 -0.2970 -0.2076 -0.2381 0.2104 -0.2543 0.2431 0.2830 -0.2638 -0.2290 -0.2909 -0.2446 -0.2488 0.2370 -0.2173 -0.1912 -0.2233 -0.2331 -0.2342 -0.2413 -0.2262 -0.1867 -0.2459 -0.2581 -0.2298 0.1784 -0.2461 0.2495 -0.2369 -0.3311 -0.3377 0.2435 -0.2062 -0.2876 -0.2375 0.1799 -0.1866 -0.2436 -0.2870 0.2349 0.2467 -0.2358 -0.2064 -0.2175 0.2511 -0.2449 -0.3097 -0.2827 -0.2187 -0.2483 -0.2867 -0.2703 -0.2795 0.2427 -0.2089 0.2727 0.2567 0.2040 -0.3289 0.2231 0.2104 0.2159 -0.2241 -0.2795 -0.2362 -0.2095 0.2601 0.1571 -0.1808 -0.2716 0.2550 -0.3337 0.1993 0.2214 -0.2646 -0.2107 -0.2740 0.2157 0.2612 0.1811 0.2430 0.2342 -0.2364 -0.2501 -0.3059 -0.2656 -0.2523 -0.2626 -0.1794 -0.2335 -0.1935 0.2180 -0.2107 0.2423 -0.2261 0.2151 -0.2514 0.2098 0.2066 0.1927 -0.2115 -0.2990 -0.1806 -0.2253 -0.2972 0.2633 0.2307 0.2592 -0.2176 -0.2050 0.2159 0.2245 0.2424 -0.2900 0.2103 0.1981 -0.2259 -0.2966 -0.2869 -0.2119 -0.2748 -0.2063 -0.1874 -0.1848 0.1919 -0.2028 0.1832 -0.2767 0.2282 -0.2156 -0.1915 -0.2387 0.2690 -0.3177 0.1808 -0.3320 0.2377 -0.2853 -0.2273 -0.2644 -0.3247 -0.2355 0.2239 -0.1916 -0.2963 -0.3638 -0.2196 -0.2474 0.2105 -0.2549 0.2552 0.1824 0.2574 -0.2052 -0.2080 0.1972 -0.2722 -0.1938 0.2293 0.2442 0.1947 0.2023 0.2157 -0.2212 -0.2726 -0.2429 -0.1878 0.2429 -0.2211 0.1946 -0.2433 0.1843 -0.2019 -0.2476 -0.2381 -0.2242 -0.2813 0.2321 -0.2057 0.2415 -0.1992 0.2378 -0.3676 0.2059 -0.2487 -0.2012 -0.2968 -0.2840 0.2618 -0.1719 -0.2760 -0.2200 -0.2643 0.2490 0.2385 -0.2532 -0.2317 -0.2228 -0.2404 0.2096 -0.3081 0.1828 0.3131 -0.2144 -0.2336 -0.2508 -0.2387 0.2082 -0.2084 -0.2656 -0.2456 0.2058 -0.1919 -0.2512 -0.2659 -0.1986 0.1766 0.2082 -0.2354 -0.2474 0.1856 -0.2330 0.1918 -0.2767 0.2275 0.2646 0.2063 -0.1774 -0.2706 -0.2937 0.1959 -0.2170 -0.2248 0.2103 -0.1895 -0.2221 -0.1799 -0.2098" HIT_INDICES="9 69 118 143 281 354 399 563 754 767 781 918 1303 1313 1638 2929 3007 3009 3017 3161 3233 3306 3410 3535 3971 4064 4153 4180 4447 4470 4629 4812 4895 5135 5334 5392 5918 5930 6057 6229 6278 6295 6390 6513 6994 7213 7384 7418 7593 7623 7643 7662 7788 7878 8101 8135 8217 8281 8411 8621 8648 8653 8706 8759 8777 8812 8929 8948 9017 9577 9629 9632 9711 9763 9768 9818 9835 9878 10182 10193 10451 10576 10735 10749 11172 11178 11180 11282 11320 11528 11671 11686 11743 11875 11883 12203 12281 12336 12370 12374 12431 12507 12534 12862 12908 12938 12942 12969 12972 13062 13123 13166 13185 13213 13253 13399 13485 13509 13648 13650 13926 13996 14125 14162 14196 14299 14375 14468 14596 14614 14668 14720 14794 14871 14958 14969 15258 15291 15307 15368 15433 15645 15668 15744 15844 15951 15996 16011 16042 16135 16286 16418 16430 16477 16562 16563 16687 16811 16812 16835 17046 17113 17229 17283 17306 17588 17610 17747 17796 17968 17981 18033 18034 18156 18296 18355 18548 18580 18640 18650 18786 18819 18864 18982 19048 19160 19164 19313 19357 19390 19436" ES_PROFILE="0.0471 0.0723 0.0916 0.1107 0.1191 0.1295 0.1407 0.1442 0.1451 0.1551 0.1650 0.1679 0.1566 0.1648 0.1557 0.0945 0.0959 0.1012 0.1062 0.1040 0.1055 0.1068 0.1064 0.1048 0.0866 0.0860 0.0856 0.0883 0.0783 0.0810 0.0764 0.0705 0.0697 0.0605 0.0533 0.0534 0.0288 0.0307 0.0267 0.0202 0.0200 0.0215 0.0189 0.0147 -0.0083 -0.0179 -0.0252 -0.0254 -0.0330 -0.0331 -0.0327 -0.0323 -0.0375 -0.0409 -0.0513 -0.0520 -0.0552 -0.0576 -0.0634 -0.0735 -0.0742 -0.0737 -0.0758 -0.0778 -0.0781 -0.0793 -0.0848 -0.0852 -0.0883 -0.1171 -0.1196 -0.1196 -0.1236 -0.1263 -0.1264 -0.1290 -0.1297 -0.1319 -0.1473 -0.1476 -0.1604 -0.1663 -0.1739 -0.1739 -0.1948 -0.1941 -0.1932 -0.1975 -0.1984 -0.2080 -0.2141 -0.2136 -0.2152 -0.2206 -0.2196 -0.2345 -0.2368 -0.2379 -0.2379 -0.2363 -0.2374 -0.2395 -0.2390 -0.2538 -0.2540 -0.2534 -0.2514 -0.2506 -0.2485 -0.2509 -0.2517 -0.2516 -0.2502 -0.2493 -0.2489 -0.2539 -0.2558 -0.2544 -0.2589 -0.2562 -0.2675 -0.2681 -0.2716 -0.2704 -0.2689 -0.2709 -0.2715 -0.2728 -0.2759 -0.2732 -0.2723 -0.2713 -0.2714 -0.2716 -0.2721 -0.2688 -0.2795 -0.2770 -0.2736 -0.2724 -0.2714 -0.2777 -0.2743 -0.2735 -0.2738 -0.2744 -0.2717 -0.2675 -0.2640 -0.2636 -0.2661 -0.2673 -0.2624 -0.2591 -0.2577 -0.2520 -0.2524 -0.2526 -0.2465 -0.2415 -0.2458 -0.2426 -0.2417 -0.2374 -0.2316 -0.2385 -0.2319 -0.2309 -0.2253 -0.2255 -0.2174 -0.2112 -0.2024 -0.1994 -0.1970 -0.1901 -0.1893 -0.1801 -0.1720 -0.1612 -0.1559 -0.1449 -0.1342 -0.1260 -0.1143 -0.1029 -0.0858 -0.0712 -0.0489 -0.0241 0.0046" RANK_AT_ES="15257.0000" RANK_SCORE_AT_ES="-0.0366"/>
  <DTG RANKED_LIST="eset_byprobe_collapsed_to_symbols.Diploid_vs_Tetraploid.cls#Tetraploid_versus_Diploid.rnk" TEMPLATE="Diploid_vs_Tetraploid.cls" GENESET="gene_sets.gmt#HALLMARK_INTERFERON_GAMMA_RESPONSE" ES="-0.2777" NES="-1.1525" NP="0.1659" FDR="0.3463" FWER="0.9970" CHIP="clariom.chip" RND_ES="0.2079 0.2444 0.2576 -0.3227 -0.2072 -0.2098 -0.2092 0.2810 0.1837 -0.3246 0.2405 -0.3319 -0.1848 -0.1972 -0.3140 -0.2466 0.2980 -0.3129 -0.2478 0.2277 0.2047 0.2355 -0.2289 0.2379 0.2027 -0.2056 -0.2702 -0.1914 -0.2806 -0.2187 0.2674 0.2022 -0.1956 -0.2166 -0.2029 -0.2903 -0.2785 -0.2969 -0.2681 -0.2259 -0.3039 0.2067 -0.2270 -0.1998 -0.2029 0.2373 -0.2525 -0.2469 0.2156 -0.1936 -0.2377 -0.2327 -0.2211 -0.2531 0.2555 -0.2117 -0.2648 -0.2942 0.1811 -0.1988 -0.2142 -0.2604 -0.2334 -0.2210 0.1929 -0.2653 0.2037 -0.2442 -0.2690 -0.2026 0.1931 -0.2699 -0.1931 0.2481 -0.2587 -0.2348 -0.1905 -0.2430 0.1999 -0.2443 0.2163 -0.2082 -0.2263 -0.3315 -0.1876 -0.2669 0.2228 0.1753 -0.2183 -0.2048 -0.2792 -0.2972 -0.1904 0.2918 -0.1977 -0.2188 -0.2376 0.2617 0.2351 -0.2439 0.2033 0.2533 -0.2935 -0.2035 0.2557 -0.1876 0.2304 -0.1875 -0.2309 0.2232 -0.2837 -0.2727 -0.2660 -0.2033 0.2944 -0.2093 0.2366 -0.2090 0.1909 -0.2751 -0.2364 -0.2098 -0.2459 -0.2628 -0.1891 -0.1956 -0.1741 -0.1913 -0.2534 0.1749 -0.2299 -0.3344 0.2889 0.2022 -0.1742 0.2540 0.1959 -0.2417 -0.2066 -0.2052 0.1952 0.2129 0.2235 0.3095 0.1676 -0.2400 0.3161 0.1943 -0.3062 0.2119 -0.2122 0.1936 -0.2380 -0.2502 -0.2832 0.2394 -0.2103 0.1892 -0.2188 -0.2720 -0.1938 0.2572 0.2030 -0.2356 -0.2578 -0.1799 -0.2234 -0.2824 0.2011 -0.2400 -0.2229 0.2283 -0.2518 -0.2174 -0.2793 -0.2556 0.2322 -0.2499 -0.2282 -0.2113 -0.1751 0.2540 -0.1749 -0.4089 0.1797 -0.2323 -0.2118 0.1893 0.2747 -0.2055 -0.2601 0.2154 -0.2042 -0.2910 -0.2182 -0.2563 -0.2246 -0.2370 0.2393 0.1858 -0.2681 0.2197 -0.2133 -0.2118 0.2885 -0.1919 -0.2460 0.2217 -0.2869 -0.2175 -0.2194 0.2367 -0.1817 -0.2307 -0.2696 -0.2667 -0.2430 -0.2333 -0.3090 -0.2058 -0.3190 -0.1975 0.2116 0.2070 -0.1999 -0.2317 -0.2385 -0.1947 -0.2172 0.2849 -0.2551 0.2146 0.2477 -0.2901 0.2339 -0.2269 -0.1860 -0.2306 -0.2654 -0.1920 -0.2008 0.2831 -0.1782 0.1898 0.1875 -0.1916 0.2013 -0.2543 -0.2164 0.2007 -0.1911 -0.2532 0.2010 0.2114 -0.2771 0.2330 -0.2793 -0.2400 -0.2342 -0.2787 -0.2316 0.1851 -0.1730 -0.2746 0.2307 0.2017 -0.2042 -0.2560 -0.2603 -0.2847 -0.2208 -0.2119 -0.2290 0.2081 0.1933 -0.2336 -0.2004 0.2218 -0.1999 -0.2698 0.2373 -0.2527 0.2419 0.1978 -0.2691 -0.2083 -0.3177 0.2127 -0.2046 -0.2630 -0.2298 -0.2398 -0.2871 -0.2021 -0.2321 -0.2740 0.2309 0.2118 -0.2694 0.2444 -0.2452 0.2004 -0.2141 -0.2568 0.1976 0.2504 0.2074 -0.2333 -0.2890 0.2224 -0.2690 -0.2574 -0.2947 -0.2647 -0.2815 -0.2224 -0.1866 0.2170 -0.2302 -0.2075 0.1927 -0.2382 -0.2330 0.2598 -0.1775 -0.2456 -0.2042 0.2727 -0.2580 0.1963 0.2138 -0.2564 -0.2928 -0.2646 -0.2128 -0.2367 0.2350 -0.2288 -0.3038 -0.2031 0.2218 0.1851 0.1971 -0.2302 -0.1695 -0.2041 -0.1804 -0.2787 0.2032 0.2620 -0.2445 0.2337 -0.1994 -0.2333 -0.2290 0.2266 -0.1839 0.2138 0.2567 -0.2303 -0.1846 0.2016 -0.2675 -0.2209 -0.2268 -0.2063 -0.2509 -0.2472 -0.2748 0.2282 -0.2322 -0.2151 -0.2785 -0.2676 0.2746 -0.3034 -0.2619 -0.2257 -0.2116 -0.2200 -0.2062 -0.2626 -0.2332 -0.2225 0.2251 0.2138 -0.2093 -0.2145 -0.2149 -0.3405 -0.2945 0.2658 0.1822 -0.2373 0.2121 -0.2065 -0.2189 -0.2572 -0.2235 -0.2983 -0.2407 -0.2146 0.2372 -0.2662 -0.2227 -0.1879 -0.2125 -0.2578 0.2035 0.3429 -0.2695 0.1441 -0.2280 0.2255 -0.2798 0.2478 0.2179 0.2248 -0.2406 -0.3114 -0.1664 -0.2118 -0.2157 0.2277 -0.3693 -0.3084 0.2043 -0.2998 -0.2288 0.2312 0.2412 0.2455 -0.1973 -0.3164 -0.2463 -0.2811 -0.2028 -0.2393 -0.2847 -0.2006 0.2101 -0.2270 -0.2318 0.1951 -0.2744 0.1857 -0.2282 -0.2345 -0.2443 0.2119 -0.3321 -0.2424 -0.2192 -0.2510 0.2361 0.2471 -0.2888 0.2070 -0.2300 -0.2238 -0.2098 0.1900 -0.2300 0.1772 0.2041 -0.2018 0.2128 0.2375 -0.2353 0.1699 0.2152 0.2310 0.2168 0.2066 -0.2128 -0.2601 -0.2767 -0.2424 -0.2761 0.2374 -0.2283 -0.2597 -0.2569 -0.1537 -0.2320 -0.2536 -0.2620 -0.2697 -0.2865 0.2604 -0.2554 -0.2134 0.3331 0.2296 0.1853 0.2774 -0.2385 -0.2532 0.2218 -0.2163 -0.2960 -0.2459 0.2302 -0.2230 -0.2102 -0.3258 -0.2597 -0.3000 -0.1498 0.2033 -0.1996 0.2459 -0.2100 -0.2233 0.2140 -0.1877 0.2381 -0.2999 -0.2336 -0.2224 0.2864 -0.3164 0.3009 0.1905 -0.2311 -0.2134 -0.2562 0.3109 0.2031 -0.2645 -0.2558 0.1948 -0.2531 0.1972 -0.2684 0.2845 -0.2296 0.2399 -0.2041 0.1781 -0.2257 -0.3070 0.2154 0.2076 -0.3058 -0.2061 -0.2355 0.3067 0.1963 -0.2091 0.2116 -0.2354 -0.2407 -0.2338 -0.2426 0.1886 -0.2581 -0.1982 -0.2847 -0.2192 0.2013 -0.1899 0.2671 -0.2258 -0.3703 0.2432 0.2248 -0.3151 -0.2173 -0.2542 0.2437 0.2793 -0.2608 -0.2143 -0.2156 -0.2475 0.2456 0.2414 0.2244 -0.2354 -0.3405 0.2351 -0.2080 -0.2174 0.2585 -0.1871 0.2506 -0.2166 -0.1696 0.2751 -0.2260 0.1990 -0.2851 0.2538 0.2291 -0.2715 0.3057 -0.2212 -0.2568 -0.2712 -0.2167 -0.2168 0.2166 -0.2411 -0.2041 -0.2726 -0.2294 0.2115 -0.2435 0.1985 -0.1956 -0.2260 -0.2213 -0.1819 0.2168 -0.2286 0.2119 -0.2596 0.2458 -0.2051 -0.2111 -0.2294 0.1937 0.2125 -0.2712 0.2085 -0.2290 -0.3049 0.2326 -0.2647 -0.3294 -0.2262 -0.2423 -0.2782 -0.2847 -0.2281 -0.2454 0.2395 -0.1902 -0.2011 -0.2257 0.2603 0.1968 -0.2604 -0.2490 -0.1885 -0.2529 -0.2659 -0.2743 0.1950 -0.2274 -0.2152 -0.2473 -0.2771 -0.2147 -0.2234 -0.2634 0.2580 0.2444 -0.2191 0.2624 -0.3226 0.2302 -0.2871 -0.2249 -0.2268 0.2524 -0.2114 -0.2726 0.2443 -0.2881 0.2081 -0.2249 0.2526 0.2789 -0.3006 -0.2441 -0.2206 -0.2043 0.1901 -0.2512 -0.1608 -0.1835 -0.2876 -0.2417 0.1769 0.2519 0.2075 -0.2187 -0.3488 -0.2397 -0.2723 -0.2304 -0.2288 -0.1860 -0.2962 -0.2467 -0.2162 0.2843 -0.2924 -0.3270 0.2161 -0.2301 0.2132 -0.2010 -0.2879 -0.2252 -0.2985 -0.2414 -0.2501 -0.2521 -0.2002 -0.2092 0.2011 -0.1991 -0.2135 -0.2912 -0.2463 -0.2613 0.2323 -0.2611 -0.2313 0.2723 -0.2498 0.2079 0.2234 0.2865 -0.2657 0.2627 -0.2164 0.1775 -0.2741 -0.2202 -0.2101 -0.2558 -0.2042 -0.1475 -0.2352 0.2200 -0.3393 0.2091 -0.2339 -0.1953 -0.2775 0.2111 -0.2212 -0.1948 -0.2646 -0.2402 0.2090 -0.2231 0.2245 -0.3136 0.1834 0.2334 -0.2611 -0.2151 -0.1949 0.1826 0.2052 -0.2491 -0.2459 -0.2622 0.2603 0.2366 -0.3385 0.2211 0.2117 0.2049 -0.2112 -0.2553 -0.2010 -0.2262 0.2593 -0.2059 -0.2412 0.2058 0.2534 -0.2475 -0.2267 -0.2992 0.2323 -0.2343 0.2358 -0.2116 -0.2569 0.2289 -0.2746 -0.2250 -0.2102 0.2058 -0.2461 0.2745 0.2457 -0.1748 0.2352 0.3271 -0.2449 -0.2370 -0.2207 -0.2649 0.2269 -0.3286 -0.1920 -0.2378 0.2354 -0.2696 -0.2104 -0.3170 -0.2130 -0.3053 0.1941 0.1996 -0.2118 -0.2557 -0.2778 -0.1849 -0.2800 0.2644 -0.2608 0.2133 -0.2361 0.1877 -0.2116 -0.2463 -0.2107 0.2266 -0.2400 -0.2146 -0.2459 -0.2543 -0.2373 0.2086 -0.2583 -0.2036 0.2635 -0.2357 0.2149 0.2119 -0.2471 0.2889 0.2218 0.2632 0.2537 -0.2761 0.2255 -0.1866 -0.1944 0.2104 -0.2732 0.2099 -0.2507 -0.2003 -0.2916 -0.1906 0.2211 -0.2630 -0.1954 -0.2141 0.1823 -0.2949 0.2522 -0.2208 -0.2873 -0.2812 -0.2113 -0.2631 -0.2926 -0.2271 0.1985 -0.2943 -0.2071 -0.2115 -0.2541 0.2144 -0.2236 0.1953 -0.2346 -0.2368 -0.2249 0.3770 -0.2005 -0.2291 -0.2462 -0.2677 -0.1933 -0.3194 0.2284 0.1560 -0.2568 -0.2383 -0.2130 -0.2140 0.2772 -0.2444 0.2257 -0.2788 -0.2739 0.1706 0.2300 -0.2260 0.2095 0.2178 -0.2861 0.2193 -0.2079 0.2259 0.2165 -0.2683 -0.2401 -0.2663 0.2323 0.2542 -0.2315 0.2440 -0.1951 -0.2200 -0.2273 -0.2638 -0.2803 0.2569 -0.1962 -0.1976 0.2384 -0.2913 -0.2772 -0.2445 -0.2775 -0.2255 -0.2174 -0.2628 0.2463 0.2545 -0.2154 -0.2403 -0.2943 -0.2319 0.1863 -0.2632 -0.2076 0.1988 -0.2082 0.1983 0.2480 -0.2154 -0.2059 -0.2281 -0.2347 -0.1765 0.2252 -0.2358 -0.2409 -0.2654 0.2125 -0.3108 0.2189 -0.2289 -0.2548 0.2297 -0.2160 -0.2330 -0.2500 -0.1957 0.1983 -0.2053 0.3066 -0.2349 -0.2829 -0.2049 -0.2305 -0.2356 0.2290 -0.1997 0.2295 -0.2158 -0.2493 0.2024 -0.3445 -0.2604 0.2147 -0.3128 -0.2770 -0.2785 0.2363 -0.2419 -0.2752 -0.2492 0.1901 0.2657 0.1923 -0.2145 0.2333 -0.2830 0.1836 -0.3215 0.2653 0.1883 -0.2845 0.2890 -0.2472" HIT_INDICES="15 64 164 186 230 239 434 483 593 689 690 784 978 1006 1013 1032 1066 1223 1267 1405 1605 1606 1742 1810 1913 2042 2077 2126 2131 2294 2429 2475 2659 2895 2954 3051 3223 3276 3545 3642 3856 3945 4186 4319 4463 4699 4737 4790 4842 5132 5232 5331 5479 5539 5650 5829 5852 5910 5931 5955 6035 6155 6169 6247 6249 6286 6759 6811 7058 7069 7135 7142 7400 7579 7656 7702 8134 8144 8263 8286 8326 8352 8438 8450 8550 8596 8715 8909 9028 9206 9239 9416 9517 9745 9786 9844 9881 10056 10088 10108 10228 10329 10356 10440 10695 10714 10754 10973 11183 11480 11632 11646 11677 11825 11855 11915 11937 12214 12270 12411 12531 12602 12610 12611 12627 12759 12793 12830 13031 13292 13325 13361 13363 13409 13614 13619 13725 14083 14124 14182 14250 14397 14400 14622 14803 14826 14841 14926 14995 15143 15643 15645 16084 16097 16182 16263 16332 16404 16462 16581 16683 16750 16936 17199 17307 17494 17540 17666 17941 17946 17951 17980 18125 18183 18255 18293 18404 18439 18506 18572 18584 18617 18746 18860 18959 19027 19061 19109 19177 19187 19243 19319 19327 19364 19411 19457" ES_PROFILE="0.0382 0.0617 0.0731 0.0880 0.1005 0.1145 0.1160 0.1246 0.1292 0.1340 0.1437 0.1481 0.1466 0.1535 0.1616 0.1689 0.1753 0.1750 0.1805 0.1807 0.1773 0.1841 0.1837 0.1866 0.1876 0.1870 0.1913 0.1947 0.2004 0.1977 0.1962 0.1992 0.1949 0.1876 0.1893 0.1890 0.1847 0.1865 0.1768 0.1759 0.1688 0.1680 0.1591 0.1557 0.1517 0.1426 0.1438 0.1442 0.1446 0.1325 0.1301 0.1276 0.1226 0.1220 0.1188 0.1119 0.1130 0.1123 0.1135 0.1145 0.1126 0.1085 0.1100 0.1080 0.1100 0.1102 0.0875 0.0865 0.0753 0.0763 0.0745 0.0757 0.0637 0.0557 0.0530 0.0518 0.0304 0.0309 0.0256 0.0252 0.0240 0.0235 0.0198 0.0199 0.0155 0.0138 0.0082 -0.0013 -0.0070 -0.0159 -0.0173 -0.0262 -0.0312 -0.0429 -0.0450 -0.0479 -0.0497 -0.0586 -0.0600 -0.0608 -0.0668 -0.0716 -0.0726 -0.0766 -0.0892 -0.0896 -0.0910 -0.1016 -0.1116 -0.1259 -0.1327 -0.1323 -0.1328 -0.1392 -0.1395 -0.1414 -0.1412 -0.1541 -0.1555 -0.1612 -0.1657 -0.1677 -0.1664 -0.1647 -0.1638 -0.1688 -0.1688 -0.1688 -0.1772 -0.1886 -0.1881 -0.1878 -0.1857 -0.1858 -0.1940 -0.1919 -0.1949 -0.2107 -0.2101 -0.2103 -0.2109 -0.2155 -0.2127 -0.2210 -0.2271 -0.2249 -0.2224 -0.2233 -0.2234 -0.2275 -0.2493 -0.2454 -0.2636 -0.2597 -0.2595 -0.2590 -0.2578 -0.2567 -0.2548 -0.2558 -0.2558 -0.2539 -0.2580 -0.2656 -0.2649 -0.2681 -0.2639 -0.2635 -0.2702 -0.2628 -0.2555 -0.2494 -0.2488 -0.2436 -0.2389 -0.2323 -0.2292 -0.2220 -0.2162 -0.2101 -0.2011 -0.1931 -0.1892 -0.1837 -0.1766 -0.1671 -0.1553 -0.1436 -0.1317 -0.1165 -0.1022 -0.0865 -0.0670 -0.0472 -0.0249 0.0035" RANK_AT_ES="17940.0000" RANK_SCORE_AT_ES="-0.0756"/>
  <DTG RANKED_LIST="eset_byprobe_collapsed_to_symbols.Diploid_vs_Tetraploid.cls#Tetraploid_versus_Diploid.rnk" TEMPLATE="Diploid_vs_Tetraploid.cls" GENESET="gene_sets.gmt#HALLMARK_MTORC1_SIGNALING" ES="-0.2780" NES="-1.1447" NP="0.2027" FDR="0.3368" FWER="0.9980" CHIP="clariom.chip" RND_ES="0.2516 0.1951 0.1719 -0.2021 0.2436 -0.2396 0.2057 0.2632 0.1584 0.2455 -0.2817 -0.1853 -0.2684 0.2281 0.2277 -0.1844 0.2410 0.3107 -0.3107 0.1961 -0.2286 -0.2175 -0.2415 -0.2169 0.2170 0.1883 -0.2202 0.2288 -0.1915 0.2029 -0.1748 -0.2178 -0.2367 -0.2647 -0.2075 0.2096 0.2305 0.2211 -0.2648 -0.2163 0.3295 -0.2278 -0.2980 -0.2416 0.1775 -0.2247 -0.1942 -0.2122 0.2190 0.2201 -0.2248 -0.3228 -0.2745 0.2109 -0.2757 -0.2019 0.2155 0.1921 -0.2681 -0.1959 -0.1988 -0.2516 -0.2737 -0.3009 -0.2376 -0.2566 -0.1627 0.1910 -0.2949 -0.1811 -0.2285 -0.1987 -0.2152 0.1759 -0.1778 0.3114 -0.2265 -0.2569 -0.2323 -0.2289 -0.2652 -0.2720 -0.2438 -0.2803 -0.1994 0.1897 -0.1854 0.2134 -0.3084 -0.2291 -0.2169 0.2163 -0.2094 -0.2909 -0.2372 -0.3008 -0.2655 -0.2252 0.3230 -0.2417 -0.2111 -0.2012 -0.2784 -0.2543 -0.2863 -0.2759 0.2208 -0.2803 0.1863 -0.2381 -0.2523 -0.2382 0.2436 -0.2140 0.2062 -0.2150 -0.2069 -0.2359 -0.2285 -0.2588 0.1913 -0.2341 -0.3288 -0.2124 -0.2199 -0.1993 -0.1916 -0.2950 -0.2257 0.2301 -0.2616 0.1937 0.1947 -0.1908 0.2210 0.1989 0.1955 -0.2349 -0.2654 -0.3155 -0.2356 0.2093 0.1884 -0.2224 -0.2776 -0.1954 0.2115 0.2104 -0.1886 -0.3128 -0.2578 -0.3438 0.1847 -0.2047 -0.2234 -0.2768 -0.2027 0.2747 -0.2043 -0.2602 -0.2899 -0.2317 0.2148 0.2104 -0.2064 0.2001 -0.2529 -0.2946 0.1947 -0.2235 0.2310 -0.1788 -0.2675 0.2095 -0.3010 -0.2969 -0.3166 -0.1915 -0.1872 -0.1880 -0.2326 -0.2768 -0.3100 -0.2678 -0.2354 0.1528 -0.2309 -0.2200 0.1841 -0.2420 -0.3606 -0.2008 -0.2544 -0.1824 -0.2545 -0.2317 -0.3023 0.1999 0.2132 -0.2012 0.2852 -0.2436 -0.2813 -0.2423 -0.3233 0.2103 -0.2024 0.2031 -0.2145 0.2722 0.2172 -0.1983 -0.2102 0.2931 0.1983 0.1807 -0.2935 -0.3358 0.2268 0.2394 -0.2450 -0.2739 -0.2069 -0.2593 -0.2801 -0.2079 -0.2706 -0.1944 0.1918 -0.2184 -0.2559 -0.2612 -0.2610 0.2365 -0.2149 -0.2126 -0.3389 0.1945 -0.2158 -0.2784 0.2341 -0.3069 -0.2946 -0.1880 0.2099 -0.2236 -0.2414 0.2068 0.1832 0.1906 -0.1859 0.2627 0.2246 -0.2152 -0.1942 -0.2841 0.2072 -0.2568 -0.2106 -0.2150 0.1962 -0.1979 0.2297 0.2828 -0.2079 0.2268 0.2372 -0.2202 -0.2058 -0.2701 -0.2110 -0.2619 0.1989 -0.2690 0.2370 -0.2247 -0.2166 0.2248 0.2839 0.2034 -0.1887 -0.2366 0.2597 -0.2487 0.2529 -0.3056 -0.2350 -0.2538 -0.2609 -0.2774 0.1942 0.2981 -0.1873 0.2629 0.1978 -0.2201 -0.2704 -0.2049 -0.2297 -0.2663 0.2080 -0.2262 -0.2073 -0.2071 -0.2537 0.2312 -0.1961 0.2609 -0.2831 -0.2373 0.2111 0.2906 -0.2499 0.2415 -0.2280 0.2768 -0.2335 -0.2122 0.2611 -0.2036 0.2254 -0.2159 -0.2019 0.2458 0.1844 -0.2227 -0.2485 0.2634 0.2179 -0.3448 -0.2782 -0.2910 -0.2445 -0.2105 -0.2142 -0.2526 -0.2160 -0.2062 -0.2521 -0.2649 0.2057 0.1910 -0.2562 0.2327 0.2408 -0.2003 -0.2243 0.1723 0.2727 0.1716 0.2445 -0.2166 -0.3378 -0.2111 -0.2764 -0.2428 0.2280 -0.2885 -0.2256 0.2967 0.1878 -0.2361 0.1796 0.2360 -0.2402 0.2583 0.2080 -0.2588 -0.2341 0.3601 0.2219 0.1926 -0.2496 0.1972 -0.2377 -0.2279 -0.2400 -0.2053 -0.2898 -0.2281 -0.2707 -0.2365 -0.2021 -0.2709 0.1743 -0.2775 -0.2535 0.1942 -0.2289 0.2200 -0.2014 -0.2423 -0.2765 -0.2795 -0.2058 0.2366 -0.2103 -0.2983 0.2475 -0.2521 -0.2885 -0.2567 0.1847 -0.2929 0.2374 -0.2396 -0.3214 0.2622 -0.2613 0.2834 0.2562 -0.1860 -0.2823 -0.2303 -0.1796 -0.3540 -0.2099 -0.3125 -0.2999 -0.2816 -0.2021 -0.3377 -0.1800 -0.3311 -0.2722 -0.3487 0.2064 -0.2677 -0.1950 -0.2398 -0.1943 -0.2288 -0.2759 0.2722 -0.2552 0.2182 0.2819 0.2331 -0.2647 -0.1959 -0.1829 -0.2522 0.2104 -0.1753 0.2339 -0.2362 -0.2842 0.2282 -0.2205 -0.2150 0.2221 -0.2171 -0.2532 -0.2116 -0.3198 -0.1707 -0.1938 -0.2995 -0.2754 -0.2467 0.1984 -0.2521 -0.2533 -0.3620 0.2661 0.2086 0.2133 -0.2352 0.2134 0.2238 -0.2415 -0.2253 0.2188 -0.3116 -0.2923 0.2426 0.1964 0.2591 -0.2548 -0.2342 0.2012 -0.2440 -0.2076 -0.1936 -0.2911 -0.2318 0.2519 0.2042 -0.2766 -0.2046 -0.2862 0.1947 0.2664 -0.2222 -0.2061 0.2050 -0.2999 -0.3228 -0.2824 -0.2296 -0.2014 0.2391 0.2105 -0.2493 0.2062 0.2323 0.2086 -0.2558 -0.1525 0.2038 -0.2176 0.2234 -0.2459 0.2141 0.1782 -0.2298 -0.1917 -0.2618 0.1996 -0.2889 -0.1695 -0.2825 -0.2729 0.2607 -0.1932 -0.1951 -0.2246 -0.2411 -0.1822 -0.3171 -0.2151 -0.2385 -0.2995 -0.2986 -0.2176 -0.2000 -0.3272 0.2649 -0.2267 -0.2419 0.2643 -0.2539 0.2176 0.2664 -0.2689 -0.3019 0.2090 -0.2615 -0.2498 0.1887 -0.2237 0.2636 -0.2051 -0.2281 -0.2138 0.1722 -0.2159 0.2216 0.1825 -0.2872 0.2139 -0.2519 -0.3133 -0.2539 0.2635 -0.2654 0.2626 0.2300 -0.2449 -0.2337 -0.2790 -0.2473 0.2245 -0.2823 0.2405 0.2094 -0.1873 0.2367 -0.2360 -0.2305 -0.2319 0.2193 0.2295 0.2248 -0.2393 0.2641 -0.1954 -0.2358 -0.1987 0.2044 0.2746 0.2458 -0.3132 -0.3185 -0.2640 0.3033 -0.2305 -0.3293 -0.2195 -0.2018 -0.1813 0.1901 0.2335 -0.2211 -0.1896 0.1930 -0.2861 -0.2065 0.2091 -0.2023 0.2838 -0.2852 -0.2187 -0.2265 0.2113 -0.2830 -0.2561 0.2236 0.2734 -0.3030 -0.2618 -0.1855 0.1997 -0.2190 -0.2181 -0.2561 0.2219 -0.2228 0.1819 0.1995 0.2147 -0.2254 -0.1672 -0.2096 0.2133 -0.3352 -0.2669 0.2067 -0.2187 -0.2773 0.2153 0.2589 -0.2891 0.2777 -0.2112 -0.1915 -0.2463 -0.3305 -0.2565 -0.2001 -0.2917 -0.2851 -0.2137 0.2654 0.2139 0.2138 -0.2170 -0.2496 0.2332 -0.2256 -0.2174 0.2034 -0.2484 0.1969 -0.2254 0.2873 -0.2108 -0.3471 0.2493 -0.2160 -0.2485 -0.2170 0.2128 -0.3022 -0.2067 -0.2466 0.2179 -0.3732 -0.2025 0.2461 -0.2581 -0.2288 -0.2558 0.2371 -0.2732 0.1621 -0.1891 0.2363 -0.2339 -0.1958 -0.2991 -0.3142 -0.3343 -0.2726 -0.1920 0.2147 -0.2211 0.2201 0.1884 -0.2393 0.2141 -0.2402 -0.3096 -0.2163 -0.2408 0.1909 0.2044 0.2458 -0.2196 -0.2393 0.1990 -0.2617 0.2728 0.2060 -0.2345 -0.1980 -0.2834 -0.2497 -0.1759 -0.3051 0.2095 0.2050 -0.2834 0.1966 -0.2296 0.2672 -0.1958 0.2448 -0.3186 -0.2115 -0.2847 -0.2412 -0.2415 -0.2391 -0.2142 -0.2291 0.2534 0.2118 -0.2186 -0.2141 -0.2794 0.3109 0.1600 0.1911 -0.1754 0.2227 0.2140 0.2473 -0.2137 -0.1998 0.1995 -0.2785 -0.3541 0.2347 0.2750 -0.2670 -0.2333 -0.2510 -0.2269 -0.2300 0.2196 0.1934 -0.2300 -0.2651 0.2122 -0.2554 -0.2202 -0.2921 -0.3027 -0.2034 -0.2568 0.2721 -0.1868 0.2618 0.2107 0.2071 0.2215 -0.2853 -0.2896 -0.2259 0.2219 -0.2936 -0.2202 -0.2012 0.2181 -0.2366 -0.2281 -0.2327 0.1783 0.2320 0.1884 -0.1961 -0.2093 -0.2886 -0.2713 -0.2707 0.1899 -0.2421 -0.2289 -0.2911 -0.1831 0.1850 0.2467 0.2034 -0.3327 -0.2327 -0.1923 -0.1952 -0.2180 -0.2087 -0.2375 -0.2350 0.1820 -0.1882 0.1719 -0.2060 -0.1847 -0.1871 0.2504 -0.3352 0.2543 -0.2069 -0.2351 0.2081 -0.1995 -0.2059 -0.1711 0.2751 -0.2294 0.2082 -0.1944 -0.1836 0.2864 -0.2436 -0.2072 0.2692 -0.2782 -0.2526 -0.2189 0.1941 0.2193 -0.1744 0.2073 -0.2229 0.1874 -0.1761 0.2066 -0.2379 -0.2317 0.2334 -0.2692 -0.2007 0.2111 -0.2450 -0.2274 0.2507 -0.2438 -0.2611 -0.2187 0.2335 0.3107 0.1915 -0.2243 -0.2306 -0.1973 -0.2377 0.2063 -0.2708 0.2036 -0.2017 0.2742 -0.2236 0.2928 -0.2275 -0.2790 -0.2042 -0.2062 0.2393 0.2378 -0.3042 -0.2633 -0.2555 -0.1892 0.2546 -0.2731 -0.1942 0.2218 -0.2716 0.1986 -0.2223 -0.2799 -0.1959 0.2115 -0.2205 -0.1915 -0.1970 0.2747 0.2139 -0.3093 -0.2037 -0.1846 0.2092 -0.2918 -0.2699 -0.2388 -0.1970 0.3121 -0.2291 -0.2377 -0.2346 -0.2565 0.2515 -0.1799 -0.2536 0.2284 0.2806 -0.2255 0.2300 -0.2186 0.2486 0.2592 0.2254 -0.2360 -0.2701 0.2360 0.2020 0.2387 -0.1906 -0.2022 -0.2867 -0.2430 -0.2046 -0.2463 -0.3328 -0.3037 -0.2065 -0.2361 -0.2934 -0.3032 0.2061 0.1902 -0.2431 -0.2368 0.2341 0.2223 0.1979 -0.2549 0.2250 -0.2272 -0.2126 -0.2515 -0.2434 0.2536 -0.2675 -0.2751 -0.2093 -0.2372 -0.2102 -0.2410 -0.1941 -0.2686 0.1903 -0.2637 -0.2988 -0.2752 0.2153 -0.2504 -0.2106 0.2306 -0.2083 -0.2585 -0.2215 -0.2654 0.1983 -0.2551 -0.3147 0.2468 0.2218 -0.1924 0.2117 0.2132 -0.2724 -0.3382 0.2318 -0.3100 0.2206 -0.2039 0.2423 -0.2763 0.2777 0.2013 0.1924 -0.2776 -0.2807 -0.2900 0.2645 -0.3152 0.1798 -0.1939 -0.2723" HIT_INDICES="167 281 295 296 311 315 387 497 690 1041 1071 1087 1093 1184 1323 1325 1371 1374 1402 1405 1413 1788 1821 1877 1905 1915 1998 2082 2101 2171 2192 2227 2329 2500 2597 3128 3132 3161 3174 3227 3344 3412 3594 3916 3948 3997 4082 4710 4795 4848 4862 4881 5067 5137 5195 5309 5326 5549 5617 5633 5655 5659 5798 5988 6019 6186 6319 6361 6770 6845 6886 6905 6994 7134 7221 7229 7608 8051 8134 8167 8280 8311 8325 8485 8575 8627 8632 8698 8734 8746 8789 8948 9059 9077 9161 9271 9285 9447 9522 9830 9874 9987 10023 10101 10105 10313 10383 10400 10451 10455 10518 11039 11087 11128 11178 11501 11613 11662 11747 11772 11860 12063 12283 12626 12803 12981 13032 13330 13394 13574 13604 13700 13862 13866 13879 14130 14372 14373 14607 14754 14845 14950 14975 14978 14979 15173 15295 15315 15622 15670 16073 16088 16124 16144 16290 16461 16683 16765 16811 16854 17018 17081 17138 17390 17557 17575 17849 17911 17958 17981 18066 18132 18191 18204 18255 18334 18428 18430 18469 18475 18506 18650 18809 18864 18867 18870 18892 18980 19031 19141 19158 19252 19293 19438 19440" ES_PROFILE="0.0090 0.0175 0.0311 0.0453 0.0586 0.0723 0.0814 0.0875 0.0879 0.0786 0.0857 0.0936 0.1019 0.1056 0.1065 0.1145 0.1200 0.1278 0.1343 0.1420 0.1494 0.1370 0.1422 0.1460 0.1513 0.1575 0.1598 0.1619 0.1673 0.1700 0.1751 0.1795 0.1802 0.1771 0.1777 0.1552 0.1599 0.1633 0.1676 0.1697 0.1684 0.1695 0.1646 0.1520 0.1545 0.1559 0.1555 0.1264 0.1253 0.1258 0.1284 0.1307 0.1241 0.1236 0.1236 0.1206 0.1226 0.1138 0.1129 0.1147 0.1162 0.1186 0.1140 0.1065 0.1073 0.1009 0.0962 0.0962 0.0770 0.0749 0.0746 0.0754 0.0725 0.0669 0.0640 0.0652 0.0470 0.0251 0.0218 0.0211 0.0162 0.0155 0.0156 0.0082 0.0042 0.0023 0.0027 -0.0001 -0.0013 -0.0013 -0.0029 -0.0106 -0.0159 -0.0164 -0.0204 -0.0257 -0.0261 -0.0343 -0.0380 -0.0538 -0.0560 -0.0617 -0.0633 -0.0671 -0.0671 -0.0775 -0.0807 -0.0812 -0.0834 -0.0831 -0.0859 -0.1120 -0.1136 -0.1149 -0.1165 -0.1321 -0.1368 -0.1381 -0.1413 -0.1413 -0.1445 -0.1536 -0.1633 -0.1792 -0.1865 -0.1936 -0.1941 -0.2072 -0.2082 -0.2150 -0.2140 -0.2163 -0.2220 -0.2194 -0.2174 -0.2274 -0.2368 -0.2336 -0.2424 -0.2465 -0.2477 -0.2494 -0.2470 -0.2435 -0.2399 -0.2461 -0.2484 -0.2454 -0.2570 -0.2552 -0.2713 -0.2672 -0.2643 -0.2604 -0.2629 -0.2665 -0.2724 -0.2709 -0.2675 -0.2639 -0.2663 -0.2634 -0.2600 -0.2663 -0.2678 -0.2617 -0.2680 -0.2633 -0.2576 -0.2506 -0.2466 -0.2414 -0.2357 -0.2276 -0.2212 -0.2161 -0.2114 -0.2019 -0.1942 -0.1848 -0.1765 -0.1733 -0.1698 -0.1604 -0.1483 -0.1362 -0.1249 -0.1161 -0.1048 -0.0948 -0.0796 -0.0659 -0.0477 -0.0255 0.0043" RANK_AT_ES="16682.0000" RANK_SCORE_AT_ES="-0.0523"/>
  <DTG RANKED_LIST="eset_byprobe_collapsed_to_symbols.Diploid_vs_Tetraploid.cls#Tetraploid_versus_Diploid.rnk" TEMPLATE="Diploid_vs_Tetraploid.cls" GENESET="gene_sets.gmt#HALLMARK_GLYCOLYSIS" ES="-0.2692" NES="-1.1235" NP="0.2219" FDR="0.3593" FWER="1.0000" CHIP="clariom.chip" RND_ES="0.2581 0.1751 -0.1844 -0.3411 0.2482 0.2479 -0.2218 -0.2412 -0.1890 -0.2838 -0.2985 -0.2854 -0.1739 0.2147 0.2379 0.2298 0.1794 -0.2705 -0.2053 -0.2723 0.3067 -0.2219 -0.2721 -0.3231 -0.2673 -0.2479 -0.2403 0.2145 0.2859 -0.2207 -0.2031 -0.3052 0.1982 -0.3108 -0.2037 -0.1958 -0.2640 -0.2835 -0.1952 -0.2885 -0.1893 -0.2518 -0.2664 -0.2611 -0.2067 -0.1384 0.1988 0.1692 -0.2128 -0.1988 -0.2449 0.2205 -0.2176 0.2558 0.1892 -0.2391 0.2093 0.2522 -0.2636 -0.2224 0.2061 0.2111 0.2180 -0.2256 0.2020 -0.2166 0.2961 0.2223 -0.2343 -0.2231 -0.2972 -0.2241 -0.3106 -0.2380 -0.2140 0.1869 -0.2176 -0.2784 -0.2282 -0.1915 -0.2880 -0.2023 0.2208 -0.2270 -0.2000 -0.1921 0.2381 -0.1738 -0.2400 0.2429 0.2266 0.2527 -0.1862 0.2002 -0.1896 0.2068 0.2214 -0.1745 -0.2087 -0.2139 -0.2882 0.2236 -0.2096 0.2165 0.2130 -0.2741 0.2067 0.2057 -0.1922 -0.1871 0.2437 0.2215 -0.2025 -0.2427 0.2068 -0.2117 0.2191 0.2161 0.2199 -0.2318 -0.2384 -0.2397 -0.3122 -0.2011 0.2379 0.2343 -0.2235 -0.2206 -0.2079 0.2143 -0.2564 0.2625 -0.2430 -0.1639 -0.2203 0.2182 0.2255 -0.1902 0.2044 0.2163 -0.3398 0.2347 -0.2074 -0.2393 0.1861 -0.2532 -0.2992 0.2373 -0.2567 -0.1960 -0.2354 0.1921 -0.2006 -0.2939 -0.2506 0.1660 -0.3008 0.2552 -0.1959 0.2116 -0.2174 -0.2346 -0.3090 0.2444 -0.1891 -0.1825 -0.2362 -0.2693 -0.2511 -0.3346 -0.2367 -0.2573 0.2193 -0.2130 -0.2196 -0.2443 -0.1838 0.2482 -0.2173 0.2107 -0.2262 0.2176 -0.2533 -0.2120 0.2120 -0.2860 -0.2094 0.2172 -0.1798 -0.2914 -0.1793 -0.2251 0.2737 -0.1883 -0.2384 -0.2536 -0.2560 -0.1862 0.2524 -0.2012 -0.2681 -0.2589 -0.2196 -0.2717 -0.2181 -0.3249 -0.2717 -0.2929 -0.2566 -0.2954 -0.2820 -0.2121 0.3512 -0.2099 -0.2148 -0.2055 -0.2041 -0.2367 0.2019 0.2010 -0.2487 -0.1894 -0.2505 -0.2590 -0.1984 -0.2344 -0.3340 -0.2302 -0.2622 -0.2555 0.2027 -0.2521 -0.3296 -0.2121 -0.2105 -0.2404 -0.2936 -0.2857 0.2397 -0.1911 0.2328 -0.1863 -0.1860 0.1926 -0.2603 -0.2339 -0.1856 -0.2329 0.2102 -0.2755 -0.2209 -0.2303 -0.2255 -0.2355 -0.2173 -0.2810 -0.2058 -0.2873 -0.2172 0.2373 -0.2238 -0.2650 0.2213 -0.2310 0.2056 -0.2685 -0.2937 -0.3555 0.2005 0.1686 -0.2604 -0.1993 0.1984 0.2890 -0.2313 0.2485 -0.2341 0.2756 0.2314 0.2979 -0.2578 0.1969 -0.2290 -0.2579 -0.1928 -0.2184 -0.2337 0.2335 -0.1886 -0.3305 -0.2429 -0.2106 0.2575 0.2388 -0.2250 0.1662 -0.2011 -0.2355 0.2370 0.2255 -0.2060 -0.2198 -0.2376 -0.2409 0.2267 -0.2178 -0.2787 -0.2311 -0.2530 -0.2204 -0.3067 -0.1818 -0.2209 0.2312 -0.2675 -0.2613 -0.2479 0.2244 0.1841 -0.2169 0.1979 0.2285 0.2118 -0.3054 -0.1837 -0.1824 -0.2660 -0.2317 0.3247 0.2659 -0.2309 -0.2205 -0.2568 -0.2103 -0.2822 -0.2675 -0.2282 -0.2173 -0.3064 -0.2858 -0.2432 -0.2108 0.2207 -0.2354 0.1828 -0.2565 -0.2267 -0.2603 0.2492 0.2268 0.2210 -0.2576 0.2615 0.1797 0.2396 -0.3020 0.2111 -0.2564 -0.1927 0.2089 0.2230 -0.2518 0.2001 -0.2015 -0.2566 -0.2252 0.2711 -0.3122 -0.2306 -0.2342 -0.2025 0.1981 -0.2593 0.2705 0.2047 -0.1666 -0.1759 -0.2299 -0.2948 0.2498 -0.2811 -0.2205 0.2386 0.2687 -0.2872 -0.2424 0.2682 0.2087 -0.1921 -0.1890 -0.1780 0.2427 0.2110 -0.2394 0.2114 0.2886 -0.2546 -0.2162 -0.2437 0.2074 -0.2078 -0.2944 -0.2223 0.1952 0.2158 -0.2621 -0.2910 -0.2854 -0.2593 0.1912 0.2026 -0.2445 -0.2024 -0.2223 -0.2752 -0.2016 -0.2799 0.2121 -0.2183 -0.3109 -0.2923 0.1967 0.2381 0.2205 -0.1961 0.2574 -0.2231 -0.2929 -0.2414 -0.2549 -0.2364 0.2577 -0.2148 -0.2216 -0.3097 -0.2622 0.2878 -0.2378 -0.2411 -0.2130 0.2572 0.2321 0.2384 -0.3066 -0.1961 -0.2134 -0.2382 -0.3241 -0.2849 -0.2047 -0.2720 -0.3113 -0.1970 0.2165 -0.3081 -0.2244 -0.2270 -0.3246 0.2244 0.2378 0.2573 -0.2142 -0.2199 -0.2192 0.1923 -0.1859 -0.2053 -0.2605 0.2324 -0.1913 -0.2652 -0.1941 0.2251 -0.2087 -0.2686 0.2272 -0.2512 -0.2972 -0.2302 0.2000 -0.2633 -0.2378 -0.2284 -0.3127 0.1749 -0.2765 -0.2099 -0.2923 -0.2515 -0.1919 -0.2899 0.2315 -0.2371 0.2362 -0.2732 0.2640 0.2352 0.2374 -0.2624 -0.2866 0.2011 -0.2228 -0.3045 -0.1951 -0.3748 -0.2983 0.2130 -0.2782 -0.2646 0.2130 -0.2452 0.1805 0.2030 -0.2271 -0.2255 -0.2585 -0.2546 -0.2184 -0.2512 -0.1856 -0.2464 -0.2267 0.1754 0.2511 -0.2089 -0.2259 -0.2407 -0.1875 -0.2715 -0.2054 -0.2178 -0.2169 0.2393 -0.2204 0.2299 -0.2478 0.2233 -0.2467 -0.2219 -0.2508 -0.1928 -0.2181 -0.2153 -0.2209 -0.2182 0.2147 -0.2453 -0.2150 0.2706 -0.2456 -0.2180 -0.2562 -0.3132 -0.2123 -0.2098 0.2536 -0.2208 -0.2420 0.2281 0.2163 -0.2262 -0.2799 0.2512 0.2298 -0.3136 -0.1793 -0.2175 -0.2300 0.2522 -0.2949 -0.1968 0.2633 -0.2201 -0.2662 -0.2076 -0.2004 0.1693 0.1893 -0.2382 -0.2353 -0.3004 0.2244 -0.2209 0.2168 -0.2604 -0.2144 0.2415 0.2102 0.1941 -0.2201 0.2557 0.2374 -0.2355 -0.2202 -0.2567 -0.2202 0.1750 -0.2481 -0.2777 0.1726 0.2079 -0.2097 0.2284 -0.2625 0.2552 -0.2567 -0.1945 -0.2411 0.2624 0.2658 0.2346 -0.2258 0.2436 -0.1897 0.2082 -0.2848 -0.2987 0.2330 0.2064 -0.2714 -0.3107 -0.2252 -0.3042 -0.1831 -0.2280 0.2402 0.2296 -0.2316 -0.1772 -0.2738 -0.2406 -0.2285 0.3048 0.1953 -0.2049 -0.2601 -0.1629 -0.2209 -0.2265 0.2274 -0.2225 -0.3197 -0.3033 -0.2054 -0.3110 -0.3165 -0.2699 -0.3093 0.2049 0.2102 0.2167 -0.3026 -0.2108 0.2177 0.2609 -0.1948 -0.2369 -0.3253 -0.2806 -0.2427 -0.2080 -0.1948 -0.2791 0.1729 -0.2878 0.2164 -0.2275 0.2433 0.2350 -0.2443 0.2242 -0.2345 0.1879 -0.2562 -0.2265 -0.2803 -0.2000 -0.2960 0.2497 -0.2954 0.2260 -0.2495 0.2226 -0.1837 0.2329 0.2896 -0.1888 0.2212 0.2036 -0.2415 0.2143 0.2311 0.2159 -0.2669 0.1922 -0.2380 0.2270 -0.3050 0.2077 -0.2003 0.1952 0.2045 0.2207 -0.2226 -0.2550 -0.2941 0.2386 -0.1596 0.2488 -0.2024 -0.3125 0.2431 -0.2820 0.2779 -0.2396 0.2430 -0.2632 -0.1917 -0.2276 -0.3370 -0.2752 -0.2166 0.2668 -0.2344 0.2475 -0.2880 -0.3423 -0.2741 -0.2115 -0.2879 0.2501 0.1856 0.2333 -0.2857 0.2131 -0.2483 -0.1922 -0.2057 -0.2104 0.2359 0.2168 -0.3146 0.2107 -0.2358 0.2454 -0.1830 -0.2061 0.2311 0.2678 -0.1825 -0.2808 -0.2169 -0.2409 -0.2059 -0.2033 -0.2666 0.2036 -0.2528 -0.1991 -0.2619 0.2110 -0.2037 -0.2200 -0.2700 -0.2916 0.2170 -0.2596 -0.2237 -0.2371 -0.2416 -0.2176 -0.1817 -0.2468 -0.2305 0.2013 -0.2632 -0.1712 -0.2421 -0.2282 -0.2334 -0.2418 -0.2545 -0.2711 -0.2427 -0.1989 -0.2304 0.2202 -0.2867 -0.3267 -0.2205 0.2150 -0.2704 -0.2554 0.1996 -0.2008 0.2068 0.2245 -0.2525 -0.2556 -0.1994 -0.2152 0.2080 -0.2566 -0.2960 -0.2235 -0.2602 -0.2118 0.1754 0.2325 0.1835 -0.2479 -0.2722 -0.2483 -0.2421 -0.1885 -0.2298 -0.2247 0.2224 -0.2586 -0.2808 -0.2341 0.2045 -0.2625 0.1855 -0.2524 0.1917 0.1825 0.2332 -0.2066 -0.2276 -0.2509 -0.2163 0.2203 -0.1900 0.2561 -0.1877 -0.1947 -0.1785 0.2370 -0.2540 -0.1986 -0.2294 -0.2844 -0.2423 -0.2392 -0.2173 -0.2297 -0.1883 0.1985 -0.2103 0.2124 -0.1870 -0.2279 -0.3011 -0.2277 -0.2089 -0.1993 -0.2414 -0.2134 -0.2067 -0.3212 -0.2034 0.2154 0.2287 -0.1898 0.1930 -0.3209 -0.3205 0.3159 -0.1895 0.2234 -0.2378 -0.2287 -0.2236 0.2452 0.2326 -0.2230 -0.2292 -0.2105 -0.2668 0.3120 0.1872 -0.2477 -0.2556 0.2332 0.2383 -0.2106 0.2492 -0.1782 -0.2771 -0.2860 -0.2300 -0.2306 0.2123 -0.1659 0.2437 0.1907 -0.2830 -0.2379 0.2364 0.2047 0.2959 0.2502 -0.2226 0.1906 -0.2150 -0.2526 -0.3219 -0.2181 0.2224 0.1826 -0.3367 -0.2094 -0.2495 -0.2171 -0.1967 -0.2382 -0.2256 -0.2922 0.1987 0.2208 0.2119 -0.1989 -0.2094 -0.1925 -0.2651 -0.2640 -0.2226 0.2406 0.1802 -0.2480 -0.2864 -0.2134 0.2422 -0.2257 -0.1906 0.2228 -0.1626 -0.2311 -0.2494 -0.2346 0.2429 -0.1933 0.2176 -0.2255 -0.2333 -0.2060 -0.2481 0.2238 0.1894 -0.2538 -0.1882 -0.1944 -0.1907 -0.2859 0.2266 -0.2737 0.2390 -0.2438 0.2380 -0.2328 -0.2560 -0.2498 -0.2531 0.1833 -0.2286 0.1950 -0.2389 0.2239 0.2710 0.1955 -0.2254 0.2126 -0.2797 0.1695 -0.2797 0.2144 -0.2103 0.2328 -0.2289 -0.2019 -0.1985 -0.2121 -0.2553 0.2163 0.1888 0.2277 -0.2377 0.2119 0.2502 -0.3051 -0.2826 -0.2398 -0.2739 0.2441 -0.2308 -0.2178 -0.2193 0.2057 -0.1690" HIT_INDICES="37 54 84 225 448 453 577 582 596 673 951 973 1045 1100 1130 1272 1356 1396 1477 1538 1698 1706 1873 1921 2192 2442 2515 2596 2703 2891 3022 3042 3086 3174 3282 3410 3425 3708 3911 3916 4079 4105 4152 4244 4449 4461 4489 4710 4823 4925 4956 5067 5195 5255 5265 5305 5549 5592 5597 5641 5647 5710 5772 6019 6020 6022 6216 6311 6361 6513 7238 7373 7614 7642 7644 7997 8183 8281 8304 8314 8326 8359 8396 8495 8575 8612 8627 8657 8706 8741 8789 8942 9127 9168 9326 9990 10036 10102 10277 10296 10389 10416 10458 10643 10663 10704 10774 10796 10858 10949 10966 11039 11128 11215 11228 11428 11561 11601 11613 12114 12560 12647 12803 12838 12894 12966 13330 13359 13362 13471 13550 13555 13604 13616 13862 14076 14107 14325 14449 14465 14731 14744 14759 14950 15257 15284 15333 15423 15626 15706 15825 15864 15918 15996 16210 16332 16445 16461 16605 16659 16750 16803 16854 16893 17065 17127 17326 17328 17482 17557 17575 17593 17654 17673 17701 17705 17783 17805 17841 17855 17885 17981 18066 18115 18154 18210 18233 18283 18405 18430 18542 18600 18696 18777 19020 19446 19466 19468 19501" ES_PROFILE="0.0293 0.0569 0.0780 0.0860 0.0861 0.0975 0.1018 0.1121 0.1220 0.1281 0.1225 0.1300 0.1348 0.1402 0.1469 0.1474 0.1507 0.1562 0.1594 0.1635 0.1620 0.1684 0.1663 0.1702 0.1622 0.1549 0.1566 0.1578 0.1575 0.1527 0.1508 0.1546 0.1572 0.1573 0.1563 0.1542 0.1579 0.1474 0.1408 0.1445 0.1399 0.1423 0.1436 0.1425 0.1353 0.1382 0.1402 0.1320 0.1293 0.1271 0.1286 0.1258 0.1221 0.1218 0.1241 0.1248 0.1148 0.1151 0.1174 0.1177 0.1199 0.1191 0.1184 0.1079 0.1101 0.1123 0.1044 0.1016 0.1011 0.0952 0.0592 0.0537 0.0425 0.0423 0.0435 0.0263 0.0176 0.0134 0.0131 0.0134 0.0137 0.0128 0.0117 0.0073 0.0039 0.0026 0.0025 0.0017 -0.0003 -0.0015 -0.0034 -0.0108 -0.0200 -0.0217 -0.0296 -0.0638 -0.0660 -0.0692 -0.0779 -0.0785 -0.0829 -0.0839 -0.0856 -0.0946 -0.0951 -0.0966 -0.0996 -0.1001 -0.1026 -0.1066 -0.1067 -0.1097 -0.1134 -0.1170 -0.1168 -0.1261 -0.1319 -0.1329 -0.1324 -0.1569 -0.1783 -0.1810 -0.1872 -0.1871 -0.1881 -0.1898 -0.2064 -0.2056 -0.2035 -0.2069 -0.2086 -0.2064 -0.2065 -0.2047 -0.2148 -0.2231 -0.2219 -0.2302 -0.2335 -0.2312 -0.2417 -0.2390 -0.2364 -0.2428 -0.2549 -0.2525 -0.2512 -0.2519 -0.2583 -0.2582 -0.2601 -0.2577 -0.2561 -0.2557 -0.2620 -0.2634 -0.2643 -0.2600 -0.2622 -0.2597 -0.2589 -0.2561 -0.2532 -0.2495 -0.2525 -0.2497 -0.2536 -0.2473 -0.2486 -0.2457 -0.2398 -0.2339 -0.2300 -0.2239 -0.2183 -0.2113 -0.2080 -0.2018 -0.1962 -0.1894 -0.1833 -0.1805 -0.1768 -0.1712 -0.1649 -0.1593 -0.1519 -0.1459 -0.1431 -0.1352 -0.1314 -0.1245 -0.1190 -0.1122 -0.1116 -0.1034 -0.0716 -0.0387 0.0012" RANK_AT_ES="16444.0000" RANK_SCORE_AT_ES="-0.0490"/>
  <DTG RANKED_LIST="eset_byprobe_collapsed_to_symbols.Diploid_vs_Tetraploid.cls#Tetraploid_versus_Diploid.rnk" TEMPLATE="Diploid_vs_Tetraploid.cls" GENESET="gene_sets.gmt#HALLMARK_KRAS_SIGNALING_UP" ES="-0.2673" NES="-1.1048" NP="0.2470" FDR="0.3778" FWER="1.0000" CHIP="clariom.chip" RND_ES="-0.2056 0.2615 -0.1958 -0.2376 0.2180 0.2090 -0.2068 0.1826 0.2327 -0.2271 0.1866 -0.2612 -0.2476 -0.2337 0.2555 0.2101 -0.2947 -0.2391 -0.2557 -0.2210 0.2302 -0.2771 -0.2215 -0.3278 -0.2397 0.2247 0.2479 -0.1933 0.2050 -0.2280 -0.1847 0.3201 -0.2104 -0.2824 0.2939 -0.2003 -0.2998 -0.2017 0.1878 0.2415 -0.1900 -0.2624 -0.1976 -0.2201 -0.2679 -0.1696 -0.2321 -0.2777 -0.2451 -0.1903 0.1938 0.2197 0.1898 -0.2020 -0.2193 0.2253 -0.2003 -0.2766 -0.2074 0.2350 -0.2400 0.2329 -0.2495 -0.1934 0.2263 -0.1897 -0.2360 -0.2157 0.2150 0.2314 -0.2009 0.2140 -0.2198 -0.2205 -0.2562 -0.1977 0.2202 -0.2473 -0.2332 -0.2041 -0.2160 0.2271 -0.2313 0.2177 -0.2482 0.1991 -0.2469 0.1956 0.1621 0.2478 0.1765 -0.2977 0.2063 -0.2979 -0.2050 -0.2235 -0.1683 -0.1857 -0.3283 -0.2422 -0.2687 -0.2362 0.1786 0.2323 -0.2541 0.1896 -0.3245 -0.3051 0.2173 -0.2088 -0.2343 0.2147 -0.2082 -0.2290 -0.1991 -0.2763 -0.2620 0.2146 0.2286 -0.2678 -0.2001 -0.2510 0.2376 -0.2182 -0.3675 -0.2421 0.2058 -0.2786 -0.2682 0.2389 -0.2373 0.2069 -0.3003 -0.2030 -0.2367 0.2064 -0.2823 0.3001 0.1952 -0.3506 -0.2846 -0.2632 -0.1926 0.2085 -0.2238 0.2101 0.1825 -0.2407 -0.2321 -0.2532 -0.2626 -0.2363 0.2829 0.1869 0.1853 0.1710 0.2419 -0.2464 -0.2812 0.2124 0.2138 0.1763 -0.2486 -0.2270 0.2422 -0.2205 0.2247 -0.2380 -0.2418 0.2142 -0.2719 0.1936 -0.2580 -0.2067 -0.2593 0.2341 -0.2693 -0.2038 -0.2646 0.2583 -0.2173 -0.2620 -0.2737 -0.1909 -0.2285 -0.2364 -0.2166 0.1943 0.2647 -0.2107 -0.2049 -0.2256 -0.2694 -0.2770 -0.2975 -0.1998 -0.2313 -0.2494 -0.2215 -0.2726 0.1841 -0.3099 0.2409 -0.2095 0.2074 0.1978 -0.2724 0.1765 -0.2237 0.2219 -0.2371 0.1986 -0.2307 -0.1628 0.2285 -0.2186 -0.2689 0.2041 -0.1693 -0.2648 0.2325 -0.2728 0.2659 0.2161 -0.3183 0.2478 -0.2087 -0.2068 -0.3843 0.1968 -0.2644 -0.2364 -0.2272 0.2176 -0.2372 -0.2459 0.2359 0.2436 -0.2455 0.2716 -0.2806 -0.2977 0.2206 -0.2335 -0.2349 0.2284 0.2113 -0.1739 -0.2958 -0.2943 -0.2823 -0.2134 -0.2899 -0.1948 0.2382 0.1942 0.2597 -0.2205 -0.2221 -0.2357 -0.2469 0.2512 -0.2846 -0.2441 -0.2216 -0.2628 -0.3101 -0.2686 -0.2151 0.2147 0.2120 -0.1954 0.2044 -0.2317 -0.2259 -0.2695 -0.2470 0.2241 -0.2870 -0.2647 -0.2517 -0.1867 -0.2025 -0.2398 -0.2094 0.2177 -0.2560 -0.2172 -0.2141 -0.2919 0.2308 0.2620 0.2113 0.2356 -0.3079 -0.2447 -0.1866 -0.2303 -0.2377 -0.3141 0.2796 -0.2421 0.2438 0.2348 -0.3116 -0.2201 0.2090 -0.1961 -0.2424 0.2188 0.2159 -0.2309 -0.2243 0.2074 -0.2164 0.2287 0.1989 -0.2339 0.2317 0.1997 -0.2135 0.1988 -0.2938 -0.2153 0.2212 -0.2619 0.2449 0.2625 -0.2631 0.2583 -0.1904 -0.2096 -0.2354 0.1892 -0.2708 -0.2804 -0.1858 0.1735 -0.2668 -0.2244 -0.2211 0.2197 -0.2299 0.2318 -0.2661 -0.2773 -0.2632 -0.2715 -0.2254 0.2166 -0.2354 0.2455 -0.2951 -0.2356 -0.2163 0.1856 -0.2453 -0.3087 -0.2714 -0.2125 -0.2467 0.2094 -0.2708 -0.1955 -0.2668 -0.1944 -0.1831 -0.2843 -0.2286 0.2866 -0.2414 -0.2165 -0.2175 -0.1571 -0.1952 -0.2478 -0.2500 -0.2634 -0.2654 -0.2329 -0.1938 -0.2874 0.2486 -0.2982 -0.2091 0.2619 -0.2500 0.2220 0.1924 0.2358 -0.2617 0.1985 -0.2656 -0.2745 -0.2317 -0.2032 -0.2844 -0.2384 -0.3319 -0.2145 -0.2302 -0.2457 0.2024 -0.2831 -0.2287 -0.2267 0.2202 0.2213 -0.3175 0.2301 -0.1960 0.2349 -0.2294 0.2139 -0.2431 -0.2551 -0.2089 0.1927 -0.2311 -0.2933 -0.1925 0.2015 -0.2436 -0.2245 -0.2858 -0.2321 -0.2582 -0.2220 -0.3105 -0.2634 0.2804 -0.2248 -0.2487 -0.1853 -0.2349 -0.2160 -0.2254 -0.1882 0.3297 0.1894 -0.2185 -0.2388 0.1968 0.1952 0.2312 0.2508 -0.2596 -0.2152 -0.3317 -0.2287 -0.1883 -0.1972 -0.2361 0.2441 -0.2411 0.2098 -0.2107 -0.2590 -0.2587 0.2140 -0.2162 -0.2437 0.2123 0.2043 -0.2693 -0.2198 -0.2081 -0.2280 0.2765 -0.2670 0.1731 -0.2845 0.2082 -0.3005 -0.2481 -0.3072 -0.2423 -0.2237 -0.2460 0.2268 -0.2637 0.2504 -0.2998 -0.1967 -0.2031 -0.2710 -0.2133 -0.2595 -0.2183 0.2745 -0.2103 0.2095 0.2144 -0.1779 -0.1712 -0.1909 -0.2639 -0.2226 -0.2421 -0.3078 0.2604 0.2411 0.2049 -0.2135 -0.2903 0.1950 0.3059 0.2062 0.2229 0.2278 0.1913 -0.2557 -0.2134 -0.2107 -0.2449 -0.1820 -0.2845 0.1944 0.2058 -0.2405 -0.2843 -0.2010 -0.2034 0.2361 0.2096 -0.2332 0.2433 -0.1785 0.2614 -0.2427 -0.2557 -0.3010 0.2727 -0.3167 -0.2302 -0.2246 0.2499 0.1853 -0.2656 -0.2026 -0.1933 -0.2721 -0.2089 -0.2055 -0.2332 -0.2812 -0.1913 -0.1968 0.2073 -0.2346 -0.2290 0.2407 -0.1987 -0.2554 -0.2073 -0.1885 0.1488 -0.2485 -0.2538 -0.2362 -0.2313 -0.2192 -0.3016 -0.2074 0.2449 0.2519 -0.2020 0.2222 -0.2176 -0.2877 0.2418 -0.2693 -0.2238 -0.2195 -0.1889 0.2261 0.2225 0.2175 -0.2525 0.1984 0.2417 -0.2356 -0.2298 -0.2750 -0.2048 -0.2604 0.2131 -0.2401 -0.2650 -0.2696 0.2023 -0.3215 -0.1817 -0.2832 0.2523 -0.2666 0.2039 -0.2587 -0.2146 0.2138 -0.2413 -0.3169 -0.2141 0.2371 -0.1886 -0.2895 -0.2378 0.2192 -0.2705 0.2001 0.2143 -0.3436 -0.2716 -0.2685 0.2591 0.1764 -0.3004 -0.2603 -0.2342 -0.2914 -0.1967 -0.2598 -0.2303 0.2242 0.2249 0.2106 0.1964 -0.1650 0.2175 -0.2807 0.2206 0.2063 -0.2589 0.1904 0.1968 -0.2770 -0.1704 -0.2328 -0.2279 0.2167 -0.3017 -0.2355 -0.2718 0.2556 -0.1790 -0.2289 -0.2687 -0.2318 -0.2464 -0.2172 -0.2898 -0.2729 -0.2134 0.2534 -0.2061 -0.1816 0.2698 -0.2076 -0.2395 0.2075 -0.2483 -0.2762 0.2364 -0.1779 -0.2061 0.2283 -0.2836 -0.2567 -0.1870 -0.2223 -0.2522 -0.1631 0.2111 0.2315 0.2109 -0.2277 -0.2095 -0.2319 -0.2642 -0.3021 0.2522 0.2170 -0.2560 -0.2491 -0.2531 0.2125 -0.2763 0.2079 0.1933 0.1663 -0.2935 0.2363 -0.1785 -0.2752 -0.2616 -0.2132 -0.2879 0.3300 0.1937 -0.1926 -0.2386 -0.3647 -0.1948 -0.2813 -0.2286 0.2297 -0.2302 -0.2741 -0.2577 0.2110 0.2108 0.2058 -0.2376 -0.2524 -0.2509 -0.2645 -0.1906 -0.2075 -0.2586 -0.1721 -0.1754 0.2210 0.2549 -0.2398 0.2499 0.1885 0.2961 0.2071 0.2265 -0.2398 -0.2623 0.2518 -0.2424 -0.2219 -0.2617 -0.1995 -0.2615 -0.2070 -0.2406 -0.2643 0.2428 -0.2250 -0.1936 -0.1794 -0.2124 -0.3133 -0.1944 -0.2298 0.1832 0.2429 -0.2044 -0.3145 -0.2616 0.2414 -0.2744 -0.1947 -0.2033 -0.2800 -0.1918 -0.2459 -0.2506 -0.2462 -0.2988 -0.2260 -0.2028 -0.2256 0.2355 -0.3168 -0.2342 -0.2429 -0.2136 0.2426 0.2005 -0.2521 -0.2137 0.2409 -0.2556 0.2076 -0.2180 0.2123 -0.2824 -0.2675 -0.3346 0.2512 -0.2225 -0.2645 -0.1895 0.2260 -0.1861 -0.1977 0.2138 0.2336 -0.2355 -0.2570 0.2066 -0.3178 0.2432 -0.2377 0.2469 0.2318 0.1984 -0.2001 -0.1908 0.2197 -0.2259 -0.3360 -0.2548 0.2963 0.2527 -0.2262 -0.1841 -0.2788 0.1879 -0.2598 -0.2199 -0.2636 0.2240 0.2143 -0.1739 -0.1944 -0.2194 -0.2053 -0.2242 -0.2387 0.2890 0.2026 -0.2360 -0.3202 -0.2136 -0.2471 0.2015 -0.3079 -0.1926 -0.2536 -0.2378 -0.2691 -0.2894 -0.2394 -0.1961 -0.2423 -0.3111 -0.2207 -0.2147 0.1929 -0.3266 -0.2212 -0.2257 0.2260 0.2147 0.2238 -0.2115 -0.2468 -0.2413 0.2465 0.1911 -0.2112 -0.2218 -0.2081 0.1961 -0.1962 -0.2853 -0.2408 0.3022 0.2087 -0.2926 0.2447 -0.2926 -0.2053 -0.2379 0.2124 -0.3107 0.2536 -0.2559 0.1988 -0.3538 0.2074 -0.2358 -0.2833 0.2064 0.2528 0.1863 -0.3053 -0.2812 0.3092 -0.2170 -0.2236 0.2494 -0.2069 -0.2689 0.1952 0.2884 -0.2587 -0.1921 -0.2281 -0.1954 0.1971 -0.2414 -0.2514 0.2018 0.2125 0.2278 0.2743 -0.2999 -0.2604 -0.2183 0.1832 -0.2697 -0.2733 0.1616 -0.3011 -0.2875 -0.2332 -0.1905 -0.3765 -0.2073 0.2481 -0.2856 0.1576 -0.2884 -0.2344 -0.2239 -0.2648 0.2132 0.3114 -0.2015 -0.2863 -0.2230 0.1694 -0.2110 -0.2650 0.2121 -0.2126 0.2158 0.2525 0.2029 -0.2499 0.1842 -0.2820 0.2085 0.2677 0.1970 -0.2320 -0.2139 -0.2205 0.2308 0.2694 0.2062 -0.2273 -0.2877 0.2496 0.2578 -0.2182 -0.1905 -0.2489 -0.2349 0.1955 -0.2368 -0.2329 0.2279 -0.1986 -0.2778 0.2001 -0.2408 0.2137 -0.2546 -0.2976 -0.2155 -0.2532 0.2604 0.1984 0.2256 -0.2088 0.2607 -0.1646 -0.1880 -0.2909 -0.3298 -0.2232 -0.2517 -0.2196 0.1730 -0.2971 -0.2962 -0.2915 -0.2298 -0.2274 -0.2310 -0.2477 0.2015 0.2188 -0.2628 -0.2779 0.1808 -0.2444 -0.2480 0.2544 0.2869 -0.2210 0.2493 0.2206" HIT_INDICES="12 34 69 130 164 207 263 268 416 423 434 582 638 654 751 894 898 967 1057 1059 1148 1150 1198 1355 1363 1400 1448 1590 1723 1800 1873 2000 2124 2159 2271 2424 2428 3094 3098 3189 3223 3264 3276 3650 3657 3774 3862 4000 4003 4139 4155 4447 4814 4934 5030 5090 5117 5136 5161 5186 5343 5632 5902 5996 6241 6413 7012 7017 7032 7078 7357 7366 7370 7586 7738 7825 8286 8789 8837 9033 9061 9104 9142 9550 9551 9798 9919 10020 10169 10277 10383 10398 10703 10720 10760 10947 11032 11049 11075 11139 11309 11535 11575 11602 11607 11708 11794 11850 11971 12528 12531 12759 12846 12935 13033 13114 13165 13217 13218 13265 13363 13539 13759 13774 13817 13819 13826 13862 13909 13964 14062 14290 14338 14750 14753 14801 14833 14976 15087 15397 15403 15498 15645 15662 15669 15896 16063 16069 16255 16325 16345 16350 16461 16567 16643 16657 16706 17011 17022 17045 17209 17294 17370 17589 17591 17616 17617 17774 17834 17858 17897 17901 17944 17974 18030 18041 18316 18347 18446 18505 18635 18668 18694 18709 18831 18867 18889 18904 19023 19029 19034 19068 19121 19192 19364 19375 19478 19499" ES_PROFILE="0.0347 0.0609 0.0809 0.0939 0.1068 0.1180 0.1272 0.1390 0.1416 0.1514 0.1610 0.1624 0.1684 0.1763 0.1796 0.1799 0.1874 0.1914 0.1939 0.2010 0.2034 0.2103 0.2147 0.2132 0.2193 0.2239 0.2278 0.2265 0.2255 0.2272 0.2290 0.2278 0.2266 0.2300 0.2293 0.2262 0.2308 0.2005 0.2044 0.2037 0.2059 0.2078 0.2111 0.1954 0.1986 0.1961 0.1950 0.1912 0.1943 0.1905 0.1929 0.1808 0.1645 0.1609 0.1586 0.1580 0.1591 0.1607 0.1619 0.1631 0.1573 0.1445 0.1326 0.1297 0.1189 0.1117 0.0822 0.0833 0.0840 0.0830 0.0698 0.0706 0.0716 0.0616 0.0548 0.0513 0.0282 0.0026 0.0007 -0.0091 -0.0102 -0.0121 -0.0137 -0.0346 -0.0345 -0.0472 -0.0534 -0.0584 -0.0659 -0.0712 -0.0764 -0.0768 -0.0920 -0.0924 -0.0939 -0.1029 -0.1067 -0.1068 -0.1075 -0.1100 -0.1180 -0.1288 -0.1299 -0.1304 -0.1296 -0.1339 -0.1372 -0.1391 -0.1442 -0.1715 -0.1702 -0.1804 -0.1833 -0.1862 -0.1895 -0.1919 -0.1927 -0.1936 -0.1918 -0.1923 -0.1955 -0.2025 -0.2117 -0.2103 -0.2103 -0.2082 -0.2063 -0.2059 -0.2060 -0.2066 -0.2093 -0.2185 -0.2184 -0.2368 -0.2341 -0.2337 -0.2324 -0.2368 -0.2394 -0.2521 -0.2491 -0.2506 -0.2546 -0.2519 -0.2487 -0.2567 -0.2614 -0.2578 -0.2633 -0.2627 -0.2595 -0.2556 -0.2570 -0.2580 -0.2574 -0.2535 -0.2514 -0.2622 -0.2577 -0.2538 -0.2570 -0.2560 -0.2544 -0.2598 -0.2541 -0.2494 -0.2435 -0.2454 -0.2421 -0.2369 -0.2324 -0.2260 -0.2216 -0.2165 -0.2126 -0.2063 -0.2129 -0.2069 -0.2041 -0.1990 -0.1971 -0.1900 -0.1824 -0.1741 -0.1706 -0.1624 -0.1533 -0.1437 -0.1386 -0.1274 -0.1162 -0.1060 -0.0960 -0.0857 -0.0756 -0.0567 -0.0328 0.0013" RANK_AT_ES="16254.0000" RANK_SCORE_AT_ES="-0.0466"/>
  <DTG RANKED_LIST="eset_byprobe_collapsed_to_symbols.Diploid_vs_Tetraploid.cls#Tetraploid_versus_Diploid.rnk" TEMPLATE="Diploid_vs_Tetraploid.cls" GENESET="gene_sets.gmt#HALLMARK_UV_RESPONSE_UP" ES="-0.2664" NES="-1.0732" NP="0.2814" FDR="0.4225" FWER="1.0000" CHIP="clariom.chip" RND_ES="0.1792 0.2378 -0.2509 -0.2255 -0.2232 0.2114 -0.2045 0.1659 0.2101 -0.3200 -0.2017 -0.3054 -0.2384 -0.2714 -0.2610 -0.2194 0.2222 -0.2364 -0.2632 -0.2852 -0.2190 -0.2277 0.2068 0.2661 -0.2482 0.3158 0.2032 -0.2776 -0.2734 0.2203 -0.2722 0.2144 -0.2293 -0.2485 0.3111 -0.3104 -0.2710 0.2249 -0.2384 -0.2257 -0.2383 -0.2423 -0.2265 0.2341 -0.1948 0.2033 -0.2251 -0.2294 -0.1983 -0.2853 -0.3078 0.2716 -0.2898 0.1946 -0.2248 -0.2656 -0.3153 0.1932 -0.2426 0.1956 -0.2855 0.1884 -0.2007 -0.2547 0.2341 0.2521 -0.1916 -0.2044 -0.2305 0.2167 -0.2748 -0.2039 0.3230 0.2294 0.2100 -0.3194 -0.2656 0.2672 0.2551 -0.2627 -0.2422 0.2356 0.2127 0.2435 0.2944 0.2759 -0.2588 -0.2568 0.2354 0.2539 0.2571 0.3005 -0.2685 0.2493 -0.2506 -0.1881 0.1936 0.3289 0.2448 0.2309 -0.2868 0.1973 -0.1912 -0.2212 -0.2320 -0.2913 -0.2426 0.2840 0.3020 -0.2411 -0.2163 -0.2830 -0.3019 0.2325 -0.2875 0.1815 0.2296 -0.3174 0.2086 -0.2442 0.1952 -0.2286 -0.2365 -0.2775 -0.2163 0.2093 0.2112 0.2315 -0.2256 0.2942 0.2305 -0.2420 -0.2647 0.2621 -0.2043 0.2105 -0.2271 0.2476 0.2477 -0.2277 -0.1781 0.2223 0.2480 -0.2487 -0.3270 -0.2473 -0.2286 0.2348 -0.3415 0.2236 -0.2787 0.2391 0.2022 0.2401 0.2381 -0.2315 -0.2312 -0.2558 0.2161 0.2248 -0.2269 -0.2992 -0.2913 -0.2194 -0.2164 -0.2824 0.2128 0.2321 0.2611 0.2038 -0.2954 0.2291 0.2319 0.1951 0.2818 0.2215 -0.2191 -0.2939 0.2309 -0.2320 -0.2654 0.2298 -0.2639 0.2042 0.2485 0.2237 -0.2262 -0.2092 -0.2347 -0.3325 0.2192 0.2567 -0.2241 0.2609 -0.2335 0.2327 0.2605 -0.3976 -0.3475 0.2173 -0.2586 0.2838 0.1925 -0.2633 -0.2225 0.3291 -0.3100 -0.2264 -0.2119 0.2377 -0.2527 0.2797 -0.1874 -0.1816 -0.2656 -0.2445 -0.2360 0.2108 -0.2038 -0.2042 -0.2862 -0.2460 -0.2037 0.2229 0.2183 -0.2796 -0.2409 -0.2533 -0.2801 -0.2240 -0.2374 0.2554 -0.1887 -0.2172 -0.2924 -0.2972 0.2231 -0.2112 -0.2052 0.2011 0.2066 0.2718 -0.2410 0.2405 0.2312 -0.2179 -0.2719 -0.2617 0.2337 -0.3269 -0.3221 -0.2703 -0.2676 -0.2051 -0.2106 -0.2952 -0.2152 0.2696 -0.2217 -0.2093 -0.2158 -0.2543 0.2810 -0.2841 -0.2196 -0.2362 -0.3517 -0.2092 0.2426 0.1994 -0.2542 0.2734 0.2019 -0.2498 0.2144 -0.1993 0.1676 0.2033 0.2067 -0.3047 -0.2154 0.2516 -0.2324 -0.2642 -0.3524 0.2309 0.2643 -0.2173 -0.1998 -0.2027 -0.2520 -0.2265 -0.2156 0.2585 0.2065 -0.2600 -0.2161 -0.2331 -0.2106 -0.2456 -0.2773 -0.2208 -0.2442 -0.1984 -0.1635 0.1803 -0.2701 -0.2414 -0.2710 0.2228 -0.2712 -0.2224 -0.2308 -0.2690 -0.3117 -0.2875 0.2289 0.2554 -0.2563 0.1953 -0.2970 0.2197 0.2477 -0.2914 0.2296 0.1993 0.2360 -0.2400 -0.2135 -0.2147 -0.2446 -0.2487 -0.2024 -0.3039 -0.2668 -0.2268 -0.2236 -0.3710 -0.3181 -0.2629 -0.3000 -0.2343 -0.3042 0.1836 -0.3859 -0.2759 -0.2376 -0.2538 -0.2372 0.2184 -0.2390 -0.2633 0.2132 -0.2779 0.1913 -0.2266 -0.2410 0.1975 0.2438 -0.2195 -0.3383 0.3109 -0.1868 -0.2410 -0.2629 0.2800 0.2451 -0.1757 -0.2288 -0.2257 0.2468 -0.3333 0.2069 -0.2035 -0.2223 -0.2335 -0.2105 -0.2261 -0.2189 -0.2463 -0.2215 0.2561 0.3139 -0.2548 0.2248 -0.2319 -0.2774 0.2076 0.1556 -0.1973 0.2425 -0.2371 -0.2192 -0.2044 -0.1949 -0.2265 0.2512 -0.2216 -0.2053 -0.2155 -0.2751 -0.2594 -0.2165 0.2819 -0.2481 0.2649 -0.2363 -0.2483 0.2155 0.2617 -0.2213 -0.2667 -0.2324 -0.3440 -0.2220 -0.2406 -0.2037 -0.2201 -0.2257 0.2103 -0.2407 -0.2175 -0.3379 -0.1601 0.2544 -0.2228 -0.3397 -0.2388 0.2886 -0.2126 -0.1968 -0.2577 0.2695 -0.2385 -0.2060 -0.2466 -0.2568 -0.2603 -0.2774 -0.2948 -0.2049 0.2470 -0.2210 -0.1841 0.2161 0.2801 0.2031 0.2213 -0.2161 0.2574 -0.3089 -0.2614 -0.2891 -0.2057 -0.2786 -0.2014 0.2615 0.2936 0.2465 -0.1715 0.2439 0.2954 -0.2038 -0.2223 0.2160 -0.2575 -0.2205 -0.2523 -0.2133 -0.3198 0.2391 0.2380 0.2386 -0.2201 -0.2190 0.2071 -0.2873 -0.2199 -0.2146 -0.2056 0.3336 0.2624 -0.3132 -0.2229 -0.2371 -0.3377 0.2370 0.1948 -0.1794 0.2738 0.2593 0.2561 -0.2040 0.2213 -0.2671 -0.2536 0.2627 0.2008 0.2282 -0.2100 0.2588 0.2218 -0.2833 -0.1824 -0.2258 -0.2278 -0.2596 0.2436 -0.3151 -0.2425 -0.2439 0.2176 -0.2228 -0.2001 -0.2463 0.2724 -0.2159 -0.3237 0.2126 0.2063 -0.1957 -0.2426 0.2604 0.2309 -0.2015 -0.2696 0.2581 -0.2563 -0.2162 -0.2312 0.2333 -0.2406 -0.2239 0.2116 0.3207 0.1731 0.2205 -0.2155 0.2324 -0.1926 -0.3357 0.2326 -0.2588 -0.2538 -0.3108 0.2234 0.3166 -0.2788 0.2230 0.2186 0.1995 -0.2817 -0.1948 0.2891 0.2574 0.2438 -0.2082 -0.1969 0.1812 -0.3724 -0.2191 -0.2533 -0.2681 0.2573 -0.2062 0.2683 0.2642 -0.2713 -0.2193 -0.1849 -0.2571 -0.2439 -0.2477 0.1998 -0.3147 0.2359 0.2366 -0.1925 -0.2238 0.2298 0.2252 -0.2499 -0.2426 -0.2478 -0.2663 -0.2924 0.1924 -0.2453 -0.2534 -0.2812 -0.2479 -0.2201 -0.2386 -0.2617 0.2096 0.2753 -0.2323 0.2840 0.2219 -0.2785 -0.1964 0.2346 0.2363 -0.1955 0.2045 0.1871 -0.2712 -0.2758 -0.1755 -0.2635 -0.2789 -0.2213 0.2175 -0.2326 0.2745 -0.2407 -0.2262 0.2111 -0.2145 -0.4147 -0.2949 -0.2196 -0.2065 -0.2139 0.2653 0.2718 0.2765 -0.2168 -0.2301 0.2720 -0.2543 -0.2809 -0.2959 0.2646 -0.2462 -0.2209 -0.2010 0.2592 0.2593 -0.2675 0.2195 0.2144 -0.2556 0.2749 -0.1904 -0.2015 0.2562 -0.3193 0.2485 -0.1811 -0.2924 0.3116 -0.2392 -0.2420 -0.2328 -0.2199 -0.3212 -0.1966 0.2004 -0.2116 -0.2027 0.1563 0.2485 -0.2553 -0.3207 -0.3125 -0.3817 0.2800 0.1938 -0.2530 -0.2657 -0.2177 0.1566 0.2268 -0.1995 0.1756 0.1974 -0.2542 0.2628 0.2044 -0.2429 0.2345 0.2736 -0.2659 -0.2388 0.2320 0.2208 0.2711 0.2306 0.2245 -0.2325 0.2525 0.2705 0.3087 -0.1721 -0.2155 -0.2488 0.2352 0.1856 0.2258 0.2516 0.2088 0.2136 -0.2760 0.2723 0.2272 -0.2892 0.1775 0.3319 -0.2956 -0.2338 -0.2954 -0.1814 -0.2228 -0.2305 0.3183 -0.2169 0.2697 -0.2036 -0.2000 0.2755 0.2194 0.2390 -0.2415 -0.2159 -0.2543 0.2979 -0.2739 -0.2059 -0.3020 -0.2617 -0.2093 -0.3107 -0.2866 -0.2366 -0.2591 -0.2247 -0.1768 -0.2013 -0.2515 0.2296 -0.2022 0.2137 -0.3224 -0.2880 0.3009 -0.1922 0.1794 -0.2393 0.2674 0.2227 0.2607 0.2507 -0.2967 -0.1785 -0.2180 -0.2346 -0.2566 -0.3324 0.1797 0.2300 0.2488 -0.2280 0.2363 0.1787 0.2965 0.2151 0.2605 -0.3132 -0.2068 -0.2013 -0.2622 -0.2996 0.2629 -0.2519 0.1951 0.2156 -0.2048 0.3002 -0.2273 0.2650 -0.2230 0.2278 -0.2235 0.2651 -0.3230 -0.3064 0.2841 -0.1948 -0.2810 0.2545 0.2289 -0.2020 0.1647 0.1802 -0.2496 -0.2039 0.2149 -0.2784 -0.2289 -0.2353 -0.3197 -0.2542 -0.2948 -0.2403 0.1985 -0.2812 -0.2573 -0.2325 0.2117 -0.3754 -0.3964 0.2056 -0.2410 -0.2729 -0.3013 0.1958 -0.2168 -0.1813 -0.1991 -0.2179 -0.2863 -0.2718 -0.2251 -0.3557 -0.2390 -0.3060 -0.2890 -0.2551 -0.3249 0.2438 -0.2175 -0.2778 -0.3151 0.2213 -0.2627 -0.2564 0.2625 0.2139 0.1875 -0.2167 0.2201 -0.2568 0.2080 -0.2361 -0.1945 -0.2601 0.2055 0.2734 -0.2503 -0.1911 -0.2927 0.2045 0.2235 -0.2117 0.2342 -0.2524 0.1969 -0.2458 0.2711 -0.2029 0.1656 -0.3337 -0.3775 -0.2062 0.2236 -0.2994 0.2939 0.2151 0.2015 -0.3159 -0.2104 0.2589 -0.2995 -0.1857 -0.2725 -0.2799 -0.3244 -0.2162 -0.2398 0.2252 -0.2915 -0.2972 -0.1803 0.2295 0.2152 -0.2600 -0.2285 0.1986 -0.2571 -0.2588 0.1680 -0.1798 -0.2219 -0.2253 -0.2618 0.2223 0.2054 -0.2441 -0.3538 -0.2424 -0.2285 -0.2142 -0.2623 -0.2030 -0.2646 -0.1533 -0.2939 -0.2137 -0.2443 -0.2886 -0.3303 -0.3456 -0.2200 0.2791 -0.3809 -0.2512 0.2404 -0.1648 -0.1959 -0.1872 -0.2471 -0.1978 0.1984 -0.3303 -0.2423 -0.3312 0.2076 -0.2178 -0.2249 -0.2727 -0.2488 -0.2026 0.2188 -0.2017 0.1898 -0.2476 -0.2594 0.2132 0.2427 0.1980 -0.2037 -0.2290 0.2582 -0.3424 -0.2089 0.1874 -0.2972 0.1691 -0.2288 -0.2489 0.2238 0.2178 0.2259 0.2067 -0.2404 0.2242 -0.2652 -0.2437 0.2032 -0.3083 -0.2257 -0.2233 0.2713 0.2345 0.2169 -0.2174 -0.2282 -0.2282 -0.3339 -0.2120 -0.2446 -0.2794 0.2323 0.2922 -0.2332 -0.2256 -0.2437 0.2054 -0.2656 -0.2027 0.1887 0.2504 -0.2398 0.2717 -0.2379 -0.2100 -0.2373 0.2269 0.2920 -0.2943 0.1591 -0.2745 -0.2401 -0.3144 -0.2043 -0.2450 0.1881 -0.2170 -0.2045" HIT_INDICES="69 281 287 303 338 465 487 581 738 973 1163 1323 1418 1606 1614 1901 1988 2082 2138 2318 2344 2384 2666 2849 3049 3085 3086 3444 3502 3503 3546 3764 4082 4600 4601 4635 4643 4699 4763 4931 5049 5243 5271 5493 5558 5697 5699 5802 6101 6114 6169 6341 6358 6361 6460 6584 6834 6889 6912 6941 6948 7213 7224 7702 7780 8126 8450 8499 8561 8584 8771 8783 8812 8879 8921 8948 8997 9110 9651 9745 9889 10027 10084 10452 10706 10735 10768 10813 10825 11095 11246 11484 11532 11698 11762 11825 11933 12006 12126 12181 12443 12570 12691 12745 12793 12904 12970 12983 13032 13306 13450 13658 13735 13766 14020 14315 14438 14673 14958 14969 15064 15378 15532 15640 15723 15942 16096 16206 16324 16350 16426 16733 16861 17018 17081 17528 17542 18023 18030 18051 18137 18191 18337 18746 18827 18864 18940 19066 19126 19134 19140 19180 19216 19421 19505" ES_PROFILE="0.0306 0.0383 0.0566 0.0740 0.0897 0.0986 0.1128 0.1223 0.1272 0.1268 0.1279 0.1300 0.1353 0.1350 0.1441 0.1379 0.1419 0.1454 0.1506 0.1491 0.1555 0.1611 0.1536 0.1510 0.1471 0.1517 0.1581 0.1456 0.1485 0.1543 0.1579 0.1522 0.1408 0.1186 0.1230 0.1257 0.1297 0.1312 0.1322 0.1276 0.1255 0.1193 0.1217 0.1137 0.1139 0.1100 0.1133 0.1112 0.0988 0.1011 0.1011 0.0951 0.0970 0.0996 0.0972 0.0933 0.0828 0.0823 0.0834 0.0841 0.0860 0.0744 0.0759 0.0529 0.0504 0.0339 0.0182 0.0167 0.0144 0.0141 0.0053 0.0054 0.0047 0.0019 0.0004 -0.0003 -0.0022 -0.0076 -0.0353 -0.0401 -0.0474 -0.0543 -0.0570 -0.0754 -0.0877 -0.0884 -0.0893 -0.0907 -0.0904 -0.1033 -0.1099 -0.1208 -0.1218 -0.1288 -0.1305 -0.1321 -0.1359 -0.1379 -0.1422 -0.1430 -0.1544 -0.1586 -0.1624 -0.1628 -0.1628 -0.1659 -0.1666 -0.1646 -0.1645 -0.1756 -0.1800 -0.1874 -0.1880 -0.1862 -0.1956 -0.2069 -0.2091 -0.2168 -0.2268 -0.2226 -0.2227 -0.2337 -0.2362 -0.2363 -0.2349 -0.2402 -0.2420 -0.2413 -0.2409 -0.2356 -0.2328 -0.2414 -0.2405 -0.2407 -0.2359 -0.2499 -0.2416 -0.2558 -0.2454 -0.2358 -0.2291 -0.2206 -0.2162 -0.2228 -0.2116 -0.1978 -0.1852 -0.1730 -0.1561 -0.1363 -0.1163 -0.0971 -0.0763 -0.0520 0.0010" RANK_AT_ES="18022.0000" RANK_SCORE_AT_ES="-0.0773"/>
  <DTG RANKED_LIST="eset_byprobe_collapsed_to_symbols.Diploid_vs_Tetraploid.cls#Tetraploid_versus_Diploid.rnk" TEMPLATE="Diploid_vs_Tetraploid.cls" GENESET="gene_sets.gmt#HALLMARK_BILE_ACID_METABOLISM" ES="-0.2614" NES="-1.0010" NP="0.4391" FDR="0.5743" FWER="1.0000" CHIP="clariom.chip" RND_ES="-0.2543 -0.2593 0.2174 0.2043 -0.3190 -0.2542 -0.3083 0.2415 0.2688 -0.3211 0.3119 -0.4067 0.2540 0.2673 0.1758 -0.3135 -0.2334 0.1891 -0.2213 -0.2105 -0.3638 -0.3399 -0.1805 -0.2181 0.2253 -0.2733 -0.2347 -0.2027 0.1752 -0.2600 -0.2473 -0.3590 -0.3570 -0.1700 -0.2295 0.2862 -0.2044 -0.2189 -0.2664 -0.3095 0.2451 -0.2061 -0.3732 -0.2788 -0.2787 0.2664 0.2528 -0.2923 -0.2949 0.2475 0.2715 0.1907 -0.3321 0.2206 -0.3276 0.2115 -0.2109 0.1712 -0.1939 0.2261 -0.2364 -0.3033 -0.2302 -0.2437 -0.2780 -0.2116 -0.1841 0.2225 -0.3025 -0.2113 -0.2231 -0.2024 -0.2869 -0.2252 0.2160 -0.3062 0.2833 -0.3063 -0.2658 -0.3568 -0.2540 -0.3077 -0.2154 -0.3509 0.2427 0.2565 0.2639 0.2899 -0.2415 0.2164 -0.2751 -0.2529 -0.2134 -0.2157 -0.2671 0.2881 -0.2036 -0.2191 -0.2592 -0.3607 0.2820 -0.2486 0.2875 -0.3087 -0.2417 -0.2236 -0.2475 -0.2144 0.2226 -0.2134 -0.2160 -0.3267 0.2694 -0.4170 -0.2320 -0.3474 0.2703 0.2772 0.2617 -0.2766 -0.3248 -0.3259 -0.2239 -0.2813 -0.2139 -0.3114 -0.2419 -0.2145 -0.2047 0.2426 -0.2547 -0.2449 0.2569 -0.2886 0.3278 0.1934 -0.2792 -0.2583 0.1706 -0.3563 0.2119 0.2552 -0.2753 -0.2859 -0.2369 0.2230 -0.2177 -0.2306 -0.2191 -0.2413 -0.3260 0.2466 -0.3157 0.2031 -0.2259 -0.3294 -0.2170 0.2259 0.2746 -0.1905 -0.2747 -0.2324 -0.2629 0.1966 -0.2419 -0.3050 0.2398 -0.2496 0.3225 0.2647 -0.2454 0.2018 -0.2580 0.2230 -0.1771 -0.1966 0.1699 0.2397 0.1935 0.2724 -0.3081 -0.2940 -0.3197 -0.3154 0.2267 -0.3309 -0.2211 -0.2758 -0.3271 -0.2306 0.2537 0.2352 0.2692 -0.3397 -0.2557 -0.2103 0.3130 -0.3384 -0.3091 -0.2178 -0.3143 0.2219 -0.2604 -0.2344 -0.2718 0.2292 -0.3015 -0.3571 0.2255 -0.2874 -0.2118 0.2269 -0.1925 0.2540 -0.2075 -0.3810 0.2790 -0.3545 -0.3097 -0.2684 0.2123 0.2276 0.1614 -0.4353 0.2170 -0.1884 0.2535 -0.2152 -0.2364 -0.2134 0.2457 -0.2560 -0.2559 -0.3648 0.2438 -0.3572 0.2490 -0.2444 0.2670 -0.2847 -0.3134 0.2176 0.2451 0.2314 -0.2823 -0.2862 0.2216 -0.2637 0.2158 -0.2524 -0.1995 -0.2464 -0.3294 0.2766 -0.2019 0.2138 -0.2228 -0.2775 -0.2244 -0.2326 -0.3026 0.2679 -0.2566 -0.3538 0.1858 -0.2581 -0.2653 -0.2664 -0.2508 0.2223 0.2490 -0.2094 -0.3535 -0.2477 0.1956 -0.2119 -0.2875 0.2115 0.2256 -0.2875 -0.2443 -0.2201 0.2176 -0.2977 -0.2461 -0.2355 -0.3096 -0.2372 0.1939 0.2486 0.2302 -0.3901 -0.2722 -0.2170 -0.2634 0.2433 -0.3182 -0.2399 -0.2588 -0.2050 -0.2290 -0.2491 0.3000 -0.2616 -0.2192 -0.2882 -0.2490 0.2708 -0.2805 -0.2418 -0.2898 0.2892 0.2671 0.2001 -0.2572 0.2389 -0.2197 -0.2891 -0.2368 0.2268 0.3310 0.2255 -0.2118 0.2185 0.1959 0.2612 -0.1949 0.2838 -0.2420 -0.2587 -0.2239 -0.2338 -0.2324 0.2677 0.2011 0.2000 -0.2532 -0.1808 0.1725 -0.2161 -0.2770 0.3302 0.2725 0.2166 0.2696 -0.1826 -0.2460 -0.2112 0.2067 -0.2364 -0.2056 -0.2470 -0.2550 -0.2457 -0.2400 -0.2568 0.2603 -0.2883 0.3481 0.2250 0.1964 -0.1734 -0.2946 -0.2375 0.2790 0.2224 0.2037 -0.3494 0.2559 0.2195 0.2616 0.2150 0.1683 -0.2998 -0.1888 -0.2024 0.2711 -0.2020 0.1953 0.2032 -0.2050 -0.2568 -0.2820 -0.3145 0.2127 -0.3263 -0.1786 -0.2993 -0.2667 0.2212 0.2241 -0.2409 -0.3080 -0.2347 -0.3326 -0.2072 -0.2977 0.2097 -0.2497 -0.3939 -0.2822 -0.2671 -0.3351 -0.2619 -0.2598 0.2899 -0.2356 -0.3572 -0.2578 -0.3362 -0.2820 -0.2680 -0.2851 0.2622 -0.3507 -0.1972 -0.2439 -0.2670 -0.2163 0.2007 -0.2688 -0.2195 0.2377 0.2362 0.2116 -0.2745 -0.3039 -0.2103 0.1517 -0.2745 -0.2856 -0.2514 -0.1810 0.2521 0.2685 0.1898 0.1903 0.2237 -0.2758 -0.2274 -0.2487 -0.2500 0.2587 0.2837 -0.2381 -0.2200 -0.2390 -0.1805 0.2169 -0.2625 -0.2514 -0.2411 0.1664 0.2271 0.2659 0.2752 0.2473 -0.2728 0.2689 -0.2753 0.2381 0.2758 -0.2199 0.2198 0.2812 0.1848 -0.2252 0.2133 0.2575 -0.2780 -0.3075 0.3142 -0.2476 0.2341 -0.3401 0.2085 0.2126 0.2641 0.2119 -0.2039 -0.2431 -0.2708 -0.2046 0.2988 -0.4136 -0.2554 0.2686 -0.3415 -0.2790 -0.3376 -0.2455 0.1690 0.3050 -0.2037 -0.2154 0.3512 0.2034 -0.2457 0.2386 0.1970 -0.2273 0.2678 0.2177 -0.2667 -0.2256 -0.2744 0.1917 0.2175 -0.2579 -0.2001 -0.2936 0.2525 0.2257 0.2096 -0.1955 0.2387 -0.2691 -0.2282 -0.2953 -0.2018 -0.2061 -0.2532 -0.2023 0.2172 -0.2180 -0.2366 -0.2742 -0.2510 -0.2608 -0.2062 -0.2225 -0.3344 -0.2347 -0.1761 0.3221 -0.2315 -0.2582 -0.2922 -0.2809 -0.2693 0.2364 -0.2758 0.2976 0.1939 -0.2727 -0.2412 -0.2384 -0.2505 -0.2646 -0.2738 0.1912 -0.2329 -0.2355 -0.3662 0.2263 -0.2079 0.2478 -0.2171 -0.2649 -0.2407 -0.1931 -0.2522 -0.3233 -0.2309 0.2079 -0.1993 -0.2084 0.2080 -0.2114 -0.3172 0.2676 0.2215 0.2087 0.2641 0.2574 0.2909 0.2362 -0.3388 -0.2627 -0.2479 -0.2085 0.2784 0.1911 0.3193 -0.2932 -0.2356 -0.3199 0.2412 -0.2255 -0.4502 0.2483 -0.2579 -0.2279 -0.3325 0.3698 0.2839 0.2809 -0.2505 -0.3144 -0.3284 -0.2890 -0.2912 -0.2029 0.1709 0.2674 -0.3011 0.2581 -0.2549 -0.3225 0.2680 -0.2012 0.2008 -0.3590 0.2781 -0.2554 0.2182 0.2335 -0.2624 -0.3388 -0.1965 0.2175 0.2950 -0.1883 0.2605 0.1969 -0.2269 -0.1749 -0.2466 0.2484 0.2417 -0.3387 0.2379 -0.2505 0.2173 -0.2305 0.2703 0.1779 -0.2680 0.2098 -0.2700 0.3175 -0.3502 -0.2271 -0.2079 -0.2251 -0.2759 -0.3063 0.3474 0.3033 -0.3159 0.2139 -0.2272 -0.2369 -0.2343 0.2945 -0.3135 0.2105 0.2624 0.2457 0.2904 -0.2280 -0.2012 -0.3214 -0.3022 -0.2112 0.3409 0.2552 -0.3560 -0.1937 0.1994 -0.2820 -0.2289 -0.2099 -0.3029 -0.2914 -0.3872 -0.3320 -0.2473 0.2900 0.2230 0.2235 -0.3795 0.2102 0.1949 -0.2454 0.2287 -0.2295 -0.3156 -0.1979 0.2686 0.2536 -0.2045 0.2508 0.2369 -0.1897 -0.2405 -0.1772 -0.2204 -0.2814 0.1946 0.3101 -0.1912 -0.2262 0.2321 -0.2313 -0.2810 -0.2372 -0.2088 0.2121 0.2913 -0.2795 0.3185 -0.2080 -0.2095 -0.2655 0.1695 0.2115 -0.3195 0.3255 -0.2185 -0.2687 0.1996 0.2660 0.2284 -0.2339 -0.1772 0.2520 0.2069 -0.2486 -0.2292 0.2493 0.1816 -0.2625 0.2040 0.2345 -0.3327 -0.2279 0.2592 0.2494 0.2109 0.2129 -0.3318 -0.2633 -0.2764 -0.2233 -0.2612 0.2465 0.2217 0.2160 -0.2883 -0.2575 -0.2640 -0.2346 -0.2902 -0.3584 -0.3338 -0.2873 0.2611 0.3384 0.2563 0.2681 0.2088 0.2187 -0.2498 -0.2076 -0.2217 0.2441 -0.2612 -0.3193 -0.2038 -0.2002 -0.2754 0.2437 0.3209 -0.3918 0.2210 -0.3536 -0.2956 -0.2875 -0.2533 0.2650 -0.1793 0.2592 0.1903 0.3262 -0.2176 -0.2332 0.2620 -0.2640 0.2431 -0.2207 0.2064 0.2293 -0.3224 -0.2050 0.2525 -0.3800 0.2924 -0.3268 -0.2150 -0.2460 -0.2496 0.2278 -0.2176 0.2216 0.3060 -0.4001 -0.2428 -0.2742 -0.2506 0.3216 -0.1973 0.2906 -0.2997 0.2605 -0.2887 -0.2898 -0.3213 0.2102 -0.2759 -0.1986 0.2813 -0.2360 -0.2450 -0.3832 -0.2441 -0.2170 -0.2320 -0.2072 -0.2922 0.2258 -0.2575 -0.1953 -0.2357 -0.2248 -0.2651 0.2268 -0.3175 -0.2836 0.2463 -0.2082 0.2799 -0.2205 0.2248 -0.2426 0.2722 -0.1991 -0.2159 -0.3992 -0.2009 -0.2320 0.2142 -0.2814 0.2327 0.3658 -0.2689 0.2022 -0.3221 -0.2546 -0.2003 0.2594 -0.2327 -0.2642 0.2554 0.2366 0.3090 -0.2235 -0.2596 -0.2833 0.2197 0.2060 -0.3547 -0.1777 0.2621 -0.2250 -0.3659 -0.2003 0.1738 -0.2803 -0.2776 0.2695 -0.1998 -0.2275 -0.2257 0.1926 -0.2682 -0.3476 -0.2720 -0.3333 -0.2935 -0.2823 -0.1977 -0.3329 -0.3232 0.2413 -0.2802 0.2158 0.2777 -0.2294 -0.2304 -0.2309 -0.2475 -0.2182 -0.2912 -0.2529 0.1954 0.2781 0.2034 -0.2668 -0.2107 -0.2162 -0.3021 -0.2234 -0.2187 0.2277 -0.1867 -0.2555 -0.2301 -0.2733 -0.2275 -0.1892 -0.3160 -0.2037 0.2755 0.2314 0.2650 0.1665 -0.2303 -0.2744 0.1893 0.2478 -0.1987 -0.1842 -0.2650 -0.3555 -0.2512 -0.2333 -0.2233 -0.2762 -0.3434 0.2224 0.1964 -0.3306 0.1961 -0.2409 -0.1600 -0.2789 -0.2350 0.1635 -0.2295 -0.2206 -0.3273 0.2926 -0.2296 -0.3727 0.2615 -0.1906 -0.2105 0.3527 -0.3030 -0.2872 -0.2169 -0.4291 0.2601 0.2528 0.2828 -0.2295 -0.3060 0.2339 -0.1648 -0.2538 0.2348 -0.2822 -0.2130 0.2530 -0.2300 -0.2729 -0.2901 -0.2883 0.2186 -0.2820 -0.2774 0.2602 -0.2031 0.1945 -0.3245 -0.2518 -0.2873 -0.2955 -0.2110 -0.2418 -0.2700 -0.2517 -0.1807 -0.2503 0.2701 -0.2680 0.2737 -0.2956 -0.2851" HIT_INDICES="236 296 315 321 410 773 791 1184 1321 1366 1399 1455 1615 1905 2130 2240 2576 2597 3043 3094 3177 3371 3520 4013 4236 4242 4607 4688 4956 5043 5132 5200 5228 5592 5713 5970 6061 6235 6577 6645 6687 7455 7563 7603 7732 7772 7941 8285 8445 8889 9102 9698 9825 9852 10172 10209 10289 10647 10738 10827 10837 11435 11466 11525 11528 11794 11816 11879 12431 12798 13509 13577 13791 13802 14165 14235 14668 14739 14778 14950 14999 15008 15013 15132 15760 15892 15924 16234 16585 16604 16629 16704 16745 16804 16807 16922 17154 17511 17665 17683 17875 18148 18219 18271 18373 18659 18942 19050 19131 19213 19295 19375" ES_PROFILE="0.0157 0.0380 0.0618 0.0860 0.1037 0.1028 0.1194 0.1141 0.1215 0.1333 0.1457 0.1566 0.1613 0.1584 0.1581 0.1634 0.1561 0.1650 0.1510 0.1572 0.1616 0.1600 0.1604 0.1421 0.1374 0.1438 0.1311 0.1330 0.1249 0.1259 0.1268 0.1286 0.1324 0.1183 0.1167 0.1077 0.1072 0.1022 0.0881 0.0881 0.0893 0.0523 0.0492 0.0495 0.0451 0.0452 0.0384 0.0223 0.0155 -0.0064 -0.0167 -0.0473 -0.0537 -0.0550 -0.0710 -0.0724 -0.0760 -0.0934 -0.0970 -0.1003 -0.0996 -0.1286 -0.1283 -0.1294 -0.1276 -0.1391 -0.1379 -0.1388 -0.1642 -0.1797 -0.2120 -0.2111 -0.2174 -0.2132 -0.2266 -0.2248 -0.2411 -0.2386 -0.2343 -0.2367 -0.2327 -0.2265 -0.2202 -0.2196 -0.2440 -0.2427 -0.2362 -0.2434 -0.2517 -0.2429 -0.2344 -0.2282 -0.2203 -0.2131 -0.2029 -0.1983 -0.1990 -0.2049 -0.1998 -0.1876 -0.1835 -0.1822 -0.1701 -0.1567 -0.1453 -0.1411 -0.1329 -0.1131 -0.0895 -0.0626 -0.0305 0.0077" RANK_AT_ES="16584.0000" RANK_SCORE_AT_ES="-0.0512"/>
  <DTG RANKED_LIST="eset_byprobe_collapsed_to_symbols.Diploid_vs_Tetraploid.cls#Tetraploid_versus_Diploid.rnk" TEMPLATE="Diploid_vs_Tetraploid.cls" GENESET="gene_sets.gmt#HALLMARK_IL6_JAK_STAT3_SIGNALING" ES="-0.2724" NES="-0.9915" NP="0.4772" FDR="0.5696" FWER="1.0000" CHIP="clariom.chip" RND_ES="0.2442 -0.2144 -0.2911 0.1964 -0.3073 -0.2630 0.2447 0.1811 -0.2713 -0.1765 -0.3023 -0.3203 -0.2248 -0.2939 0.1913 0.2353 -0.4120 -0.2138 -0.2966 -0.3473 -0.3081 0.2526 -0.2969 0.2791 -0.3091 0.2392 -0.2747 -0.2709 0.2092 0.3110 -0.2721 -0.3864 0.2541 0.3199 -0.2922 0.2418 -0.3690 0.2413 -0.3071 -0.2592 0.2204 0.2253 -0.4707 -0.2329 -0.4866 0.2472 -0.2885 -0.2982 -0.2939 -0.3233 0.2435 0.2416 0.2654 0.2954 -0.2702 0.2249 -0.2363 -0.2588 0.3346 -0.2627 0.2225 -0.2503 0.2634 0.1814 -0.2326 0.2481 -0.2551 -0.2414 0.2560 -0.2488 -0.2957 -0.2413 0.2220 -0.2602 -0.3639 -0.3182 0.2869 0.2886 -0.2888 -0.2810 -0.2400 -0.3094 0.1795 0.2756 -0.3615 -0.2187 0.2314 -0.2433 -0.3242 -0.3099 -0.2811 0.2238 -0.3150 0.2831 -0.3021 -0.3071 -0.3502 -0.2081 -0.2895 -0.2299 -0.2303 -0.1872 0.2500 0.3019 -0.2532 -0.2798 -0.2124 -0.3642 -0.2736 -0.2299 -0.3492 -0.2927 -0.2430 0.2361 -0.3068 -0.2317 -0.3095 0.2664 0.3004 -0.2151 -0.2254 -0.2203 -0.2151 0.1954 -0.3397 -0.2850 -0.3290 -0.2772 0.2654 -0.2855 -0.2288 -0.3297 0.3795 -0.2713 -0.2011 -0.3190 -0.2185 -0.3276 0.2759 0.2451 0.2507 0.2220 -0.2110 -0.2485 -0.2185 -0.3119 -0.1955 -0.2988 0.2422 0.1612 -0.2347 0.2030 -0.2109 0.2444 0.1695 0.2485 0.2682 0.2636 0.2468 -0.3716 0.2382 -0.2941 -0.3243 -0.3189 0.2375 0.2450 -0.2466 -0.2766 -0.2038 -0.2834 -0.2087 -0.2188 0.3183 -0.2531 -0.3357 0.2236 -0.2521 -0.3676 0.2301 -0.2345 0.2326 -0.2053 -0.2908 -0.2616 -0.2065 0.2515 0.2557 -0.2487 -0.2879 -0.2640 -0.2772 -0.2583 0.3117 -0.3582 -0.2069 -0.3995 -0.2656 -0.2771 -0.2873 -0.2918 -0.2537 -0.2094 0.2357 0.2960 0.2385 0.2652 -0.2539 -0.3538 -0.2720 0.2157 -0.2592 0.2355 0.3111 0.3624 -0.3095 0.2811 -0.2296 0.3188 -0.2522 0.3363 0.2817 -0.2831 -0.2453 -0.3616 -0.3200 0.2390 -0.2551 -0.2448 0.3118 -0.3830 -0.2516 -0.3261 -0.2131 -0.2577 0.2537 -0.2366 -0.2342 -0.3380 -0.2234 -0.2923 -0.2828 -0.3027 -0.3262 -0.2629 -0.2293 -0.2852 -0.1975 -0.1949 0.2814 0.2672 0.1929 0.3842 0.2430 -0.2494 -0.3313 -0.2494 -0.2849 0.3047 -0.2953 -0.2667 -0.3131 0.3137 -0.2044 -0.4093 -0.2574 -0.2484 -0.2381 -0.2020 0.2678 0.1978 0.1906 -0.2526 0.2521 -0.2686 -0.2809 0.3594 0.2397 -0.2900 -0.3045 0.2467 -0.2757 -0.3064 0.1814 0.3337 0.3290 0.2079 0.2830 0.1961 -0.2746 0.3167 -0.2205 0.3100 -0.2969 -0.3185 -0.2104 -0.2583 0.2763 0.2255 -0.2359 -0.2226 -0.3630 -0.2991 0.1965 -0.1947 -0.3269 0.1858 -0.2194 -0.3292 -0.2114 0.3210 -0.2474 0.2782 0.2629 0.1842 -0.2818 0.2482 -0.2484 -0.2565 0.3292 -0.2387 -0.2702 -0.2314 0.3257 -0.3127 -0.2958 -0.3033 0.2466 -0.2740 0.2611 -0.2201 -0.2330 0.2263 -0.2568 -0.3320 -0.2302 0.2891 -0.3019 0.2758 0.2294 0.2431 -0.1573 -0.3197 0.3127 -0.3236 -0.2650 0.2552 0.3112 0.2085 -0.1970 -0.2413 -0.1941 0.2946 0.2234 -0.2548 -0.2192 -0.2849 -0.2756 -0.2461 0.2432 -0.2158 -0.3373 -0.2369 -0.4449 0.2145 -0.2815 -0.2704 -0.2974 0.2113 -0.1907 0.2534 0.2035 0.2829 -0.2798 -0.3562 0.2519 -0.2804 -0.2854 -0.3945 -0.2809 -0.2313 -0.2317 -0.3030 -0.3060 -0.2246 0.2902 -0.4177 -0.1843 0.2568 0.2410 0.1874 -0.2492 0.2260 0.2284 -0.2323 0.1777 0.2509 -0.3103 -0.3477 -0.2305 -0.2545 -0.1907 -0.3214 0.2859 0.2315 -0.1877 -0.2500 0.2496 -0.1617 0.2653 -0.2509 0.2474 0.2447 0.3685 0.1841 0.2354 0.2192 0.2678 0.2418 -0.3351 0.2287 -0.2282 0.2418 -0.3570 0.3416 -0.3798 -0.2936 -0.2375 -0.2594 -0.3681 0.2969 -0.2560 -0.2814 0.2589 -0.3807 0.2952 -0.2292 -0.2379 0.2513 0.3512 0.2183 -0.2583 -0.3023 -0.2872 0.2642 -0.2162 -0.3149 0.1434 -0.2738 0.2512 -0.2972 0.2475 -0.2620 0.2903 -0.2816 -0.2581 -0.2711 -0.2572 -0.3174 0.2374 0.2316 0.2311 -0.2886 -0.4467 -0.2753 0.3282 -0.3069 -0.3301 0.2034 0.2161 0.3145 0.2947 -0.2235 -0.2236 0.3010 0.2016 -0.2849 -0.2802 0.2823 0.2436 -0.2123 -0.2721 -0.2216 -0.2905 0.2181 -0.2449 -0.2509 -0.2032 -0.3025 -0.3087 -0.3571 -0.2590 0.2130 0.3573 0.2506 -0.2638 -0.3107 -0.4342 0.2189 0.2861 -0.3060 -0.3132 0.2599 0.2294 0.2188 0.2398 -0.3328 -0.3727 -0.3248 0.2849 -0.1920 -0.2510 0.1680 0.3346 -0.2606 -0.3654 -0.3303 0.2257 0.3243 -0.2702 0.2389 0.3283 -0.2338 -0.2381 -0.1640 -0.2301 -0.2425 0.2731 -0.2340 0.2027 -0.3162 -0.2619 -0.2501 -0.3516 0.2513 0.2159 0.2745 0.2575 -0.1930 0.2260 -0.4052 0.2178 -0.2122 -0.2693 0.2893 0.2314 -0.2349 -0.2689 0.3475 -0.2100 -0.3250 -0.2859 0.2818 -0.2651 -0.2277 -0.3492 0.2793 -0.1939 -0.2340 -0.1937 -0.3257 0.2282 -0.2451 0.2567 -0.2951 -0.3716 0.2572 -0.3425 0.2958 -0.2145 -0.2161 -0.2494 -0.2886 -0.2791 0.2621 -0.3092 0.2797 -0.3205 0.3420 -0.1890 -0.4340 -0.2654 -0.2201 -0.1942 -0.2778 -0.2676 0.3075 -0.2536 0.1744 -0.2855 -0.1906 0.2027 -0.2464 0.2235 -0.2538 -0.2350 -0.2368 -0.2173 -0.3431 -0.3385 -0.2285 -0.2148 -0.2158 0.2153 0.2047 -0.2253 -0.2645 0.2641 -0.3481 -0.2456 -0.3267 0.2464 -0.3797 0.3046 -0.2833 0.1954 -0.2468 -0.3149 -0.2725 -0.3188 -0.2813 0.2947 -0.2014 0.2108 0.2811 0.2418 -0.2893 0.2306 0.2498 -0.3609 0.3269 0.2772 0.2489 -0.2245 -0.2672 0.1908 -0.2424 -0.2250 -0.2958 -0.4664 0.2532 -0.2089 0.2373 -0.2686 -0.2116 0.2371 -0.2851 -0.2323 -0.3050 -0.2209 -0.2592 0.2317 -0.2514 0.2987 -0.2665 -0.2264 0.2538 -0.2059 0.2734 -0.2230 0.2206 -0.1980 0.3150 0.2415 0.2207 -0.2562 0.2018 0.3310 -0.2709 0.3148 0.2271 -0.3295 -0.2818 -0.2390 0.2674 0.2359 -0.3499 -0.3116 -0.2022 0.2341 -0.2504 -0.2553 -0.3726 -0.2800 -0.2829 0.2553 -0.1880 0.3245 -0.2528 -0.1884 -0.3043 -0.2507 -0.2504 -0.3082 -0.2736 -0.2126 -0.2589 -0.3269 -0.2411 0.2591 -0.2998 0.2779 -0.2594 -0.2942 0.1823 0.2735 0.2391 -0.3089 -0.3131 0.2013 -0.2550 -0.2370 -0.2655 0.2298 -0.2750 0.2022 -0.4363 -0.1957 -0.3290 -0.2185 -0.3293 -0.2153 0.3175 0.2499 -0.2915 -0.3279 -0.3048 -0.2540 0.2629 -0.2576 -0.3751 -0.3330 -0.1907 -0.3309 0.2110 0.2477 0.2403 0.3959 -0.2255 -0.2981 -0.3728 -0.2955 -0.2209 -0.2050 0.3024 -0.2770 0.3625 -0.2044 0.2140 -0.3108 -0.2377 0.3460 -0.2646 -0.2492 -0.2443 -0.3268 0.2738 -0.1897 -0.3936 -0.3949 -0.3315 0.2184 -0.3112 0.2921 0.2640 0.2720 -0.2352 -0.3235 -0.1891 -0.3115 -0.2686 -0.2793 -0.2048 0.2238 0.2349 0.3311 0.1992 -0.1582 0.2856 0.2374 -0.3006 -0.2059 -0.2480 -0.2818 -0.3305 0.1505 0.2702 0.3220 -0.2041 -0.2451 -0.3061 0.2827 -0.2808 -0.2319 0.2385 0.3359 0.3320 0.2740 -0.2239 -0.3123 0.2967 0.1931 -0.2822 0.3110 -0.2459 -0.2904 0.2724 -0.2961 -0.2419 -0.2814 -0.3460 0.2678 -0.3738 -0.3340 -0.2824 -0.3822 0.2180 -0.3683 -0.2206 -0.2529 0.2558 0.2551 -0.3075 0.3355 0.2318 -0.2615 -0.3582 -0.3432 -0.2916 -0.3274 0.2053 -0.3684 0.2528 0.1993 0.2586 0.3191 -0.2435 0.2857 -0.2157 -0.3351 0.3015 -0.2995 -0.2242 -0.2770 -0.2075 -0.3503 -0.2601 0.2470 -0.2922 0.2386 -0.2479 -0.3334 -0.2054 -0.2797 0.2782 -0.3425 -0.2181 -0.2458 -0.2857 0.2133 -0.2183 -0.2530 -0.2447 0.2804 -0.1808 -0.2341 0.3390 0.2108 -0.2177 -0.2715 -0.3472 -0.2621 -0.3661 -0.2225 0.2140 -0.3640 -0.2465 -0.2013 0.2346 -0.2344 -0.2678 0.2661 -0.1606 -0.3146 0.1994 -0.2228 -0.3091 -0.2198 0.2752 -0.2736 0.2242 0.2972 -0.2443 -0.2359 -0.2587 -0.2749 -0.2817 -0.2755 -0.3370 -0.3138 -0.2508 0.3019 0.2018 0.2194 -0.2942 0.2382 0.2288 -0.3216 0.2428 -0.3064 0.2815 0.3207 0.2415 0.2937 0.2534 -0.2189 -0.2877 -0.3861 0.2201 0.2592 -0.2640 -0.2163 -0.3336 -0.2450 -0.3763 -0.2371 -0.3105 0.1781 -0.2032 0.2287 0.3096 -0.2182 -0.2816 -0.2513 -0.1967 -0.3337 -0.2345 0.2494 0.2444 0.2270 -0.2917 0.1612 -0.2950 0.1971 0.2941 0.3099 -0.2969 -0.3013 0.3198 -0.2643 0.2126 -0.2994 0.2499 0.3160 -0.3440 -0.4033 -0.2290 -0.2009 -0.2604 -0.4284 -0.3066 -0.2272 0.2668 -0.2378 -0.2092 -0.3235 0.2564 -0.2268 -0.3191 -0.2706 -0.2098 -0.2408 0.2311 -0.1919 -0.1943 -0.2548 0.2118 -0.2917 -0.2419 0.2030 -0.2601 -0.3302 0.2689 0.2409 -0.3456 -0.2636 -0.2568 -0.3105 -0.3288 0.1615 -0.3264 -0.2245 0.2516 -0.2408 -0.2194 -0.2604 -0.2074 -0.2623 -0.3270 -0.2824 0.2731" HIT_INDICES="186 268 577 672 689 920 1012 1040 1048 1066 1267 1412 1516 1543 2062 2475 2659 2765 2778 2895 3210 3502 4270 4496 6249 6256 6690 6787 6905 6911 7027 7135 7385 7825 7900 8286 8413 8737 8957 9041 9517 9919 9996 10082 10294 10440 10486 10714 10839 11480 11535 11698 11825 11880 12464 12611 12821 12830 13245 13504 13724 13887 14182 14863 15058 15311 15802 16231 16448 16578 16637 17307 17371 17593 17739 18154 18316 18359 18431 18572 18734 18746 18860 19023 19037 19134 19316" ES_PROFILE="0.0284 0.0567 0.0655 0.0839 0.1061 0.1149 0.1301 0.1483 0.1674 0.1859 0.1938 0.2038 0.2153 0.2305 0.2182 0.2098 0.2125 0.2190 0.2302 0.2357 0.2303 0.2254 0.1942 0.1905 0.1052 0.1097 0.0916 0.0907 0.0886 0.0922 0.0900 0.0881 0.0785 0.0584 0.0571 0.0392 0.0345 0.0191 0.0089 0.0055 -0.0186 -0.0391 -0.0427 -0.0467 -0.0569 -0.0634 -0.0648 -0.0752 -0.0801 -0.1107 -0.1111 -0.1169 -0.1206 -0.1205 -0.1467 -0.1503 -0.1567 -0.1529 -0.1693 -0.1772 -0.1827 -0.1850 -0.1936 -0.2207 -0.2225 -0.2267 -0.2420 -0.2531 -0.2526 -0.2472 -0.2380 -0.2578 -0.2461 -0.2417 -0.2325 -0.2346 -0.2225 -0.2041 -0.1866 -0.1712 -0.1547 -0.1302 -0.1090 -0.0867 -0.0562 -0.0264 0.0107" RANK_AT_ES="17306.0000" RANK_SCORE_AT_ES="-0.0619"/>
  <DTG RANKED_LIST="eset_byprobe_collapsed_to_symbols.Diploid_vs_Tetraploid.cls#Tetraploid_versus_Diploid.rnk" TEMPLATE="Diploid_vs_Tetraploid.cls" GENESET="gene_sets.gmt#HALLMARK_ANDROGEN_RESPONSE" ES="-0.2610" NES="-0.9788" NP="0.4825" FDR="0.5724" FWER="1.0000" CHIP="clariom.chip" RND_ES="-0.3515 -0.2747 0.2296 -0.2632 0.3195 0.2249 0.2482 -0.1836 0.1995 -0.2755 0.2471 -0.2992 -0.2642 -0.2980 0.3504 0.2972 -0.2262 -0.2456 0.2715 0.3152 0.2164 -0.2382 0.2783 0.2627 0.2188 0.2580 -0.1828 -0.2325 0.2205 -0.2091 -0.3096 -0.2883 0.2354 0.2287 -0.2557 -0.2892 -0.3266 -0.3973 0.2737 -0.3754 0.3347 0.2271 -0.2448 0.2042 0.2333 0.2101 0.2042 -0.2771 -0.2776 0.1732 -0.3011 -0.2809 -0.2860 0.2863 0.1919 0.2509 -0.2506 -0.2149 0.2409 0.2346 -0.2302 -0.2543 -0.2202 -0.2034 -0.2465 0.2475 -0.2151 -0.2759 -0.2819 0.2073 0.1844 -0.2869 -0.3335 -0.2677 0.2967 -0.3328 -0.1650 -0.3141 0.2169 -0.2397 0.1843 -0.3292 -0.2865 -0.3506 0.2119 -0.3571 0.2789 -0.3749 -0.3018 0.2258 -0.2383 0.2303 -0.2885 -0.1952 -0.2288 -0.2239 0.2462 0.2470 0.1868 0.1889 0.2705 0.2638 -0.2186 -0.2337 0.2279 -0.1817 0.3377 -0.2357 -0.2177 -0.1970 -0.3788 -0.2685 0.2002 -0.2947 -0.2770 -0.1616 -0.2504 -0.4199 -0.2198 0.2669 -0.2373 -0.1871 -0.3219 -0.2380 -0.3182 0.2245 -0.2289 -0.2945 -0.2408 -0.2279 0.2121 -0.2557 -0.2356 -0.2010 -0.2479 -0.3421 0.3879 0.2071 -0.2353 -0.3723 -0.2856 0.2322 -0.3022 -0.2367 -0.2408 0.2660 -0.1970 0.2638 -0.2442 -0.3088 0.2430 0.2048 0.2357 0.1909 0.2662 -0.2837 -0.3283 0.2279 -0.2921 0.2571 -0.2914 0.2301 0.3373 0.3177 0.3496 0.2745 0.1845 -0.1847 -0.2344 -0.2314 -0.2322 0.2294 -0.2090 -0.3276 0.2220 -0.2135 -0.2398 0.2462 0.1925 0.2513 -0.2430 0.2510 0.2223 -0.2660 0.2641 -0.2087 -0.2296 -0.2613 -0.2471 -0.2168 0.1996 -0.2966 0.3018 -0.3029 -0.3755 -0.2187 -0.3416 0.2334 -0.1756 -0.3579 -0.2561 0.2293 -0.2201 0.2272 -0.2271 -0.3056 -0.2086 -0.2840 -0.1809 0.2338 -0.1836 0.2426 -0.2152 -0.2237 -0.3354 0.2308 0.2227 -0.2874 -0.3132 -0.2481 -0.2214 0.2898 -0.2031 -0.2961 -0.2692 -0.3061 0.2604 -0.2669 -0.2276 0.3493 -0.2373 0.2220 -0.1722 -0.2106 0.2473 -0.2790 -0.3338 -0.3821 -0.3636 -0.3624 -0.2280 -0.2430 -0.3818 0.2213 -0.2724 -0.2472 0.3090 -0.3009 -0.2425 -0.1913 -0.2392 0.2041 -0.2565 -0.3458 -0.2339 -0.2173 0.2453 0.2567 -0.2039 -0.2724 -0.2815 -0.4347 0.2681 -0.2975 -0.2831 -0.2444 -0.3087 0.2424 0.3328 -0.2620 -0.3219 -0.2986 -0.2639 -0.2471 -0.2685 0.2418 -0.2676 -0.2831 -0.2357 0.3313 -0.2596 -0.2566 -0.2829 0.2590 -0.1974 -0.3983 0.4136 0.2197 -0.2284 -0.2511 0.3505 -0.1777 -0.1900 -0.1988 0.3021 0.1985 -0.2058 -0.3989 -0.2896 -0.2635 0.2542 0.2780 -0.2844 0.2200 0.2124 -0.3167 -0.1998 0.2135 -0.2370 -0.1980 0.2728 0.2418 0.2572 -0.2229 -0.2227 0.1960 -0.2172 -0.2222 -0.2482 0.2464 0.2419 0.2220 -0.2052 -0.2978 0.2011 -0.4320 0.2708 -0.2833 -0.2842 -0.2279 0.2389 -0.1961 -0.2532 -0.2917 -0.3016 -0.1989 0.2261 0.2166 -0.2470 0.2213 -0.2588 -0.2388 0.2991 -0.3209 -0.2811 0.3133 -0.2531 0.2304 -0.3143 -0.2641 -0.2865 -0.2120 0.2226 0.2608 -0.2246 0.1982 -0.2986 -0.2987 0.1743 -0.2368 0.3010 0.1977 0.2980 0.2527 -0.2373 -0.2636 0.2619 -0.2236 0.2260 -0.3375 -0.2408 0.2112 -0.2990 0.2822 -0.2033 -0.2775 -0.2644 -0.3276 -0.4160 -0.1974 -0.3230 -0.2184 0.2590 0.2618 0.1804 -0.3986 -0.2221 -0.2746 0.2882 -0.2553 -0.2073 0.2505 0.1992 0.2759 -0.3365 0.2575 0.1852 0.2433 -0.2879 0.2399 -0.4034 -0.2278 0.2128 0.1947 -0.1929 -0.3266 -0.2306 -0.2231 0.2432 0.2127 0.2690 0.2356 0.3504 0.1853 0.2287 0.2087 -0.2174 0.3157 -0.3409 -0.3139 -0.2324 -0.3010 -0.3268 -0.2028 -0.2049 -0.2203 0.3186 -0.3574 0.3647 -0.2825 0.2062 -0.3182 0.2166 0.2333 -0.2245 -0.3159 0.2838 -0.2188 -0.2492 -0.3076 -0.3429 -0.2048 0.2581 0.2092 0.2743 -0.2390 -0.3559 0.2696 0.4103 0.3151 -0.2547 0.2633 0.2081 -0.2996 -0.2954 0.3697 -0.2026 0.2843 0.2319 0.2425 -0.2031 0.2446 -0.2081 -0.2547 -0.2957 -0.2490 0.2026 -0.1547 -0.2053 -0.2003 -0.2694 0.2155 -0.2996 -0.2255 0.3066 0.3180 0.2431 0.2073 -0.2483 0.3747 -0.3475 -0.3053 -0.2706 -0.2052 -0.2213 0.2212 -0.2641 -0.2492 -0.3844 -0.2261 -0.1986 0.2369 0.2252 -0.2808 0.2298 0.2877 -0.2246 0.2471 -0.1897 0.2651 -0.2829 0.2869 -0.2439 0.2229 0.2265 0.2192 -0.2909 -0.2536 -0.2335 0.3023 -0.3241 -0.4284 -0.1733 0.2950 -0.2759 -0.2492 -0.1777 0.2474 -0.3399 -0.2662 0.2453 0.2417 -0.3908 0.2706 0.2858 0.3100 -0.3181 -0.2378 -0.2062 -0.1987 -0.2490 -0.3099 -0.2797 0.2261 0.1779 0.2117 0.2238 -0.2400 -0.3364 -0.2903 0.2215 -0.3354 -0.2643 -0.3184 -0.2962 -0.2798 -0.4274 -0.2989 0.1869 -0.2593 0.2204 -0.2080 -0.2465 -0.3501 0.2083 -0.2482 -0.2198 0.2503 -0.2157 0.1607 -0.1906 -0.2511 -0.2702 -0.2374 -0.2917 0.1991 -0.2467 -0.1866 0.3487 -0.2493 -0.1996 -0.2175 0.3533 -0.2335 -0.2306 -0.2487 -0.2691 -0.1921 -0.2602 -0.2054 0.2340 0.3006 -0.2068 0.2831 -0.2658 0.2054 0.2242 0.1763 -0.2693 -0.2331 -0.2747 -0.2346 -0.2516 -0.2603 0.2675 -0.2093 0.2645 -0.3007 -0.2133 0.3404 0.2239 -0.3711 -0.3420 0.2487 -0.2367 -0.2515 -0.3116 -0.2782 -0.2771 0.2863 -0.3268 0.2543 -0.2696 0.2533 0.2301 -0.2215 -0.1918 0.2147 -0.2283 0.2594 -0.3907 -0.3004 -0.2378 0.2135 0.3149 0.2424 0.2450 -0.2084 0.2390 0.2421 -0.3751 0.2033 -0.2056 -0.2251 -0.3492 -0.3050 0.3454 -0.3632 -0.1966 0.3084 -0.2218 0.2505 -0.2609 0.1965 -0.1874 0.2743 -0.2509 -0.3811 -0.2993 0.2041 -0.2542 -0.1854 -0.2912 -0.3296 -0.3853 0.2137 -0.2796 0.2181 0.2591 0.2210 0.2320 0.2782 -0.3458 0.2388 -0.2150 -0.2474 -0.2812 -0.2303 -0.2503 -0.3079 0.2316 0.2181 -0.2489 -0.2957 -0.2754 0.1858 -0.2776 -0.3427 -0.1928 0.2446 -0.4184 0.2280 0.2935 -0.2509 -0.2815 0.2495 0.1797 -0.2982 -0.4627 -0.3662 0.3147 -0.2643 -0.2430 -0.3663 -0.3053 -0.3205 -0.2076 -0.2850 0.2296 -0.3964 -0.2176 -0.2740 -0.1527 -0.2301 -0.3590 -0.2503 0.2425 -0.2648 -0.2250 -0.3688 -0.3810 0.2349 -0.2637 -0.2540 -0.2638 0.2076 -0.1663 -0.2556 -0.2596 -0.2575 0.2806 0.2730 -0.3799 0.2889 -0.2894 -0.2512 -0.2451 0.3141 0.2792 -0.3240 -0.1978 -0.2125 -0.2010 -0.2852 0.3098 -0.2356 0.2930 0.2015 -0.3099 -0.2348 -0.2421 -0.2569 -0.2280 0.2256 -0.2741 -0.2074 0.2607 -0.2156 -0.2933 -0.3983 -0.3478 0.2479 -0.3101 0.2731 0.2061 -0.2825 0.2493 -0.1968 0.3341 -0.3473 0.2378 0.2868 0.2578 -0.2848 -0.2035 0.2127 0.2503 -0.2338 0.2885 0.2701 -0.1821 -0.2621 -0.2496 -0.2887 -0.3404 0.2583 -0.2802 -0.2420 -0.2988 -0.2866 0.2150 0.3273 -0.2341 -0.3016 -0.2214 0.2232 0.2154 0.1724 -0.3138 -0.2098 -0.2584 -0.2766 -0.1818 -0.2780 0.2730 -0.3164 0.1700 -0.2333 -0.2456 0.2488 0.2985 0.1791 -0.2518 -0.1993 -0.2914 -0.2791 -0.2918 0.2471 -0.1985 0.2393 0.2774 0.2794 -0.2647 -0.2214 -0.2108 -0.3006 0.2571 -0.2433 -0.2020 0.2943 -0.2360 -0.2472 -0.2142 -0.2981 -0.2146 0.2997 0.2605 -0.2650 0.2390 -0.3632 -0.2811 0.2935 -0.3170 0.2455 -0.3015 -0.2987 -0.2973 -0.3319 -0.3869 0.2012 0.2444 0.2649 0.2239 0.2693 0.2189 -0.2390 -0.3035 -0.3488 0.1940 -0.2065 -0.3032 0.2859 0.2634 0.1449 0.3261 -0.2060 0.2443 0.2325 0.1918 0.2067 -0.3272 -0.2422 -0.2101 0.2704 -0.2430 0.2157 -0.2818 0.2352 -0.2713 -0.2738 -0.2319 -0.2117 -0.1886 -0.2141 -0.2557 0.2619 0.2220 0.3173 -0.2001 -0.4339 -0.2206 0.2398 0.1939 -0.2456 -0.3320 -0.2313 -0.3304 -0.2412 -0.2616 0.2272 -0.2384 -0.3653 -0.2620 -0.2799 -0.2230 0.2763 0.3205 0.2664 -0.2121 0.2035 0.2448 -0.2600 0.2400 0.2603 -0.3376 -0.3722 -0.2842 -0.2810 -0.2123 -0.3624 -0.2410 -0.2064 -0.2213 -0.2034 -0.3417 -0.3049 0.1941 -0.2984 -0.2690 -0.3486 -0.2743 0.2328 -0.2452 -0.2292 -0.1822 -0.3219 0.2201 -0.2603 -0.2240 -0.3316 -0.3082 -0.2135 -0.2618 -0.2267 0.2758 0.3010 -0.2505 -0.2467 0.3056 -0.2155 -0.3021 -0.1978 0.3214 -0.2103 -0.3049 -0.2183 0.2399 0.2010 0.2158 -0.2650 0.3114 -0.2078 -0.2338 -0.2796 0.2173 0.2686 -0.2849 -0.3382 -0.3236 0.1986 -0.2031 -0.2011 -0.3536 -0.2456 -0.2811 -0.3709 0.2261 0.2225 -0.2877 0.2086 -0.2389 -0.3557 -0.2349 -0.2915 -0.3104 0.2878 -0.1927 0.2915 -0.2789 -0.2448 -0.3299 0.2222 -0.2334 -0.2371 -0.3231 -0.2455 -0.1929 0.4079 0.2401 -0.1885 -0.2262 -0.3144 0.2048 -0.2187 -0.3212 0.2086 -0.2329 0.2399 -0.2496 -0.1934" HIT_INDICES="62 157 262 296 326 387 918 1372 1821 1840 1874 1905 2428 2500 2597 2654 2848 3227 3412 3649 3950 4217 4524 4585 4774 5014 5331 5442 5798 5826 6236 6244 6269 6290 6340 6641 6653 6773 6828 6969 7058 7729 8321 8395 9078 9288 9663 9681 9736 9874 10136 10423 10680 10720 10766 10833 10871 10904 10934 11087 11488 12104 12419 12589 13016 13253 13489 13512 13539 13843 14022 14727 14825 14922 14958 15271 15566 15846 15913 16105 16127 16325 16445 16529 16910 16952 17690 18172 18295 18556 18623 19104 19150 19317 19366 19384 19468" ES_PROFILE="0.0512 0.0809 0.1040 0.1297 0.1544 0.1759 0.1664 0.1583 0.1484 0.1605 0.1718 0.1831 0.1674 0.1747 0.1804 0.1880 0.1881 0.1779 0.1773 0.1736 0.1658 0.1594 0.1503 0.1539 0.1505 0.1442 0.1333 0.1330 0.1194 0.1228 0.1059 0.1098 0.1127 0.1158 0.1174 0.1056 0.1087 0.1061 0.1067 0.1028 0.1014 0.0693 0.0405 0.0382 0.0039 -0.0064 -0.0255 -0.0263 -0.0290 -0.0359 -0.0490 -0.0630 -0.0751 -0.0760 -0.0771 -0.0793 -0.0799 -0.0802 -0.0803 -0.0866 -0.1052 -0.1341 -0.1471 -0.1524 -0.1704 -0.1783 -0.1858 -0.1823 -0.1790 -0.1895 -0.1933 -0.2229 -0.2212 -0.2193 -0.2141 -0.2227 -0.2298 -0.2356 -0.2302 -0.2309 -0.2228 -0.2233 -0.2194 -0.2134 -0.2217 -0.2124 -0.2362 -0.2443 -0.2332 -0.2272 -0.2108 -0.2066 -0.1784 -0.1469 -0.1046 -0.0590 0.0029" RANK_AT_ES="18171.0000" RANK_SCORE_AT_ES="-0.0819"/>
  <DTG RANKED_LIST="eset_byprobe_collapsed_to_symbols.Diploid_vs_Tetraploid.cls#Tetraploid_versus_Diploid.rnk" TEMPLATE="Diploid_vs_Tetraploid.cls" GENESET="gene_sets.gmt#HALLMARK_UV_RESPONSE_DN" ES="-0.2397" NES="-0.9323" NP="0.5975" FDR="0.6632" FWER="1.0000" CHIP="clariom.chip" RND_ES="-0.2289 0.2874 -0.2559 0.2366 0.2220 0.2163 0.2187 -0.2983 -0.2334 -0.2803 -0.3038 -0.2501 -0.2089 -0.2255 0.2873 -0.2307 0.2258 0.1856 -0.2972 -0.2666 -0.2485 -0.2160 -0.3114 -0.3036 -0.1879 -0.3198 0.2391 -0.2142 0.2337 -0.2332 0.2490 0.2115 -0.2514 -0.2394 0.1753 -0.2471 -0.1861 0.2591 0.1945 -0.3489 0.2197 0.2538 -0.2779 -0.3440 -0.2792 -0.2632 -0.2509 0.2753 -0.2397 -0.3045 -0.2379 -0.2619 -0.2381 0.2040 -0.2582 -0.2223 -0.2779 0.2214 -0.2242 -0.3356 -0.3026 -0.1618 -0.1963 0.1898 -0.1638 0.2232 0.2798 -0.3347 -0.2727 0.2343 -0.2212 -0.1630 -0.2256 0.2015 -0.2982 -0.2220 -0.2222 0.2081 -0.2149 0.3675 -0.3082 -0.2475 -0.2306 -0.2386 -0.3109 -0.2005 -0.2593 -0.3186 -0.2662 0.1970 -0.2982 -0.2572 -0.2924 0.2669 -0.2079 -0.3007 0.2064 -0.2045 -0.2023 -0.2260 -0.2767 -0.2341 0.1894 -0.3425 -0.2712 -0.2154 0.2989 -0.3232 0.2197 -0.2450 -0.2937 -0.2545 -0.2058 -0.2959 -0.2636 0.2730 0.2582 -0.2036 -0.2676 0.2602 -0.2865 0.1996 -0.3564 -0.2701 -0.2341 -0.2536 -0.2961 0.1762 -0.2628 0.2455 -0.1945 0.2525 -0.2699 -0.2716 -0.2078 0.1900 0.1860 0.2469 -0.2385 -0.2375 -0.2684 -0.2356 -0.2576 0.2550 -0.2307 -0.2082 0.2218 -0.2147 0.3000 -0.2443 -0.2711 -0.2678 -0.2635 0.2451 0.2718 -0.2529 -0.2165 0.2239 0.2208 0.2310 -0.2259 -0.2225 -0.2339 -0.3336 0.1939 -0.2548 0.1992 -0.2230 -0.2287 -0.2084 0.2378 -0.2617 -0.2540 -0.2703 0.2252 -0.2133 -0.2698 -0.3142 -0.2519 -0.3165 0.2423 -0.2368 0.2419 -0.3303 0.2515 0.2465 -0.2412 0.2112 -0.2380 -0.2782 0.2127 -0.3299 -0.2346 -0.2593 -0.1962 -0.2886 -0.2498 0.2711 -0.2629 0.2135 -0.2501 0.2499 -0.1971 0.2161 -0.2569 -0.2224 0.1856 -0.2302 -0.2288 0.1650 0.2666 -0.2014 -0.2387 0.2715 -0.2932 -0.2303 0.2171 -0.2461 -0.2682 -0.2214 -0.3094 -0.2936 -0.2596 0.2962 -0.2475 -0.2115 -0.1908 -0.3325 0.2172 -0.2526 -0.2847 0.2311 -0.2216 -0.3163 -0.2479 0.1903 -0.1996 0.2233 -0.2101 0.1752 -0.2483 -0.2110 0.2107 0.1681 -0.1716 -0.3349 -0.1683 -0.2937 -0.1988 -0.2671 -0.2288 -0.1919 0.2077 0.2264 0.2287 -0.2927 0.2247 0.1981 -0.2741 0.2963 -0.2897 -0.2756 -0.2426 -0.3310 -0.3095 0.2178 -0.2386 -0.1877 -0.2189 0.2508 0.2324 -0.2370 -0.3187 -0.2284 -0.2723 -0.2634 -0.2669 -0.2333 -0.2432 0.2167 -0.1678 -0.2519 -0.2304 -0.3001 -0.1563 -0.3443 -0.2213 -0.1997 0.2947 0.2247 0.2158 0.2432 0.2779 -0.2983 -0.2472 -0.2317 0.2468 0.2449 -0.2630 0.2558 0.2114 -0.1769 -0.2094 0.2677 0.2898 -0.2330 -0.2550 -0.3685 -0.2335 -0.2479 -0.2481 -0.2387 -0.2363 0.2642 0.2773 -0.2657 -0.2448 -0.3095 -0.2038 0.2051 -0.2075 -0.1558 0.2512 -0.1921 -0.2867 -0.2931 0.2551 -0.2579 -0.3243 0.2008 -0.2487 -0.2042 0.2885 -0.1883 0.2094 0.2150 -0.2658 0.2443 -0.2425 -0.2132 0.2004 -0.2475 0.1761 -0.2678 0.2046 0.1511 0.1878 -0.2352 -0.2350 0.2023 -0.2597 -0.2876 0.1879 -0.2967 -0.2909 -0.2056 0.2583 -0.2865 -0.2154 -0.2398 0.1988 -0.2425 0.2180 -0.2377 0.2080 0.1755 -0.2839 -0.1634 0.2389 -0.2742 -0.2500 -0.2903 -0.3256 -0.2963 -0.2328 0.2719 0.2754 -0.3720 -0.2790 0.2284 -0.3527 -0.2321 -0.2791 0.2632 -0.2650 -0.2001 0.2364 0.2412 0.1988 0.2778 -0.2302 -0.2150 -0.2933 -0.2744 -0.2332 0.2312 -0.2965 -0.3579 0.2465 0.1747 -0.1796 -0.2023 -0.1874 0.1809 -0.1891 0.2100 -0.3010 -0.2621 0.2486 0.3138 -0.2986 -0.2264 0.2021 -0.2414 -0.2470 -0.2334 -0.2073 0.1971 -0.2313 -0.2709 0.2054 0.3133 -0.3454 0.2187 -0.1947 -0.1829 -0.2966 -0.2837 -0.3286 -0.2343 -0.2616 -0.3077 -0.2783 0.2556 -0.2669 0.2194 0.2025 0.2746 -0.2576 -0.2715 -0.2600 -0.3054 -0.1968 -0.2121 -0.2613 -0.2820 -0.3198 -0.2055 -0.4300 -0.2427 -0.2588 0.2184 -0.3359 0.2495 0.2075 0.2682 -0.2716 -0.1899 -0.2502 -0.2344 0.2078 -0.2986 0.2649 -0.2082 0.2277 0.2623 0.2141 0.1980 0.1589 -0.2032 -0.2049 -0.3017 -0.3403 -0.3260 0.2345 -0.2014 0.2162 -0.2536 -0.2597 -0.2044 0.2376 -0.2744 -0.2692 -0.2827 0.2118 0.2008 -0.2249 -0.2746 -0.2589 -0.2225 0.2244 -0.2183 -0.2565 -0.1513 -0.2411 -0.2239 -0.2803 0.1987 -0.3201 0.2369 -0.2630 -0.3066 -0.3257 0.3042 -0.2398 -0.3387 0.1980 -0.2654 -0.2371 -0.2692 0.2272 0.2451 -0.2099 -0.2070 0.2304 -0.1946 -0.3147 -0.3684 -0.3322 -0.2440 0.1916 0.2377 0.2166 -0.2794 -0.2238 -0.2289 0.1922 0.2675 -0.3510 0.2694 -0.2743 -0.2251 -0.3101 0.2660 -0.1933 -0.3587 -0.2378 -0.2307 -0.2144 0.2135 -0.2410 -0.3222 -0.2419 -0.2498 -0.2881 0.3659 -0.2474 -0.2992 0.2575 0.2154 -0.3335 -0.2090 -0.2654 -0.3342 0.3051 -0.2964 -0.3079 -0.1890 0.1639 0.2455 -0.3781 -0.2974 0.1833 0.2199 -0.2542 0.2261 0.2702 -0.2080 -0.2280 -0.2912 -0.3274 0.2732 -0.3432 -0.1861 0.2095 -0.2877 -0.2309 -0.3255 0.2575 -0.2293 -0.2974 0.1934 -0.2768 0.2585 -0.2214 0.3050 -0.2128 -0.2208 0.2365 -0.2673 -0.2756 0.2718 0.2215 -0.2334 0.3015 0.2187 0.2465 -0.1545 0.2897 -0.2159 -0.2658 0.2046 -0.2391 -0.2827 0.2313 -0.2720 0.2428 -0.2093 0.2146 0.2696 -0.2552 0.2883 0.2620 -0.3648 -0.2977 -0.2625 0.2758 -0.3133 0.2163 -0.2059 -0.2869 -0.2976 -0.1923 -0.2109 -0.2711 -0.2192 -0.3581 -0.3038 0.2304 -0.2599 -0.1972 -0.2238 -0.2096 -0.2869 -0.2668 0.2219 -0.2761 -0.2431 -0.2508 0.3308 0.2552 0.2063 0.1627 0.2227 -0.1894 0.2378 -0.2256 0.1946 0.2523 0.2000 0.2528 0.2141 -0.2283 0.2764 -0.2631 -0.3256 0.1892 -0.2100 -0.2715 -0.3245 -0.3126 -0.2861 0.2318 0.3015 -0.1812 0.2564 -0.1926 -0.2652 -0.2746 0.2265 0.2605 -0.1886 0.2325 0.1944 0.2162 -0.3338 -0.2731 0.2986 -0.3009 -0.3101 0.2358 -0.2284 0.2074 0.2723 0.2134 0.1673 0.2127 -0.2151 0.2549 -0.2221 0.2518 0.2517 -0.3194 -0.2261 0.1954 -0.2967 -0.3028 0.2023 -0.2277 -0.3342 -0.2079 0.2319 0.1997 -0.2204 -0.2582 -0.2234 -0.2615 -0.2585 -0.3140 -0.2387 -0.1995 -0.3563 -0.2663 -0.3044 0.2139 -0.2437 -0.2390 -0.2383 -0.2693 0.2163 0.1719 0.2549 -0.2895 0.2885 -0.2477 -0.2873 -0.3040 0.2009 0.1899 -0.2803 -0.2632 -0.3384 -0.2926 -0.2155 -0.2813 0.2033 -0.2162 0.2192 -0.3836 -0.2177 0.2560 0.2582 -0.3035 0.1930 -0.3049 0.1956 0.2498 0.2534 -0.2447 -0.2611 -0.2790 -0.2251 0.2689 -0.2963 0.2546 -0.2601 -0.2418 0.2042 -0.2243 0.2503 0.2076 -0.2006 -0.2802 0.1887 -0.2195 -0.2527 -0.2245 -0.3864 0.1984 0.2835 -0.2553 0.2018 0.2827 0.2128 -0.2799 -0.2925 -0.2583 -0.1990 0.2362 0.2050 0.1958 -0.2222 -0.2289 -0.2480 0.1839 -0.2246 0.2651 -0.2190 0.2349 -0.1846 -0.2195 0.2742 -0.2007 -0.2452 -0.2845 0.2973 0.1782 -0.2399 -0.2084 -0.3632 -0.2576 -0.2492 -0.2648 -0.3187 0.1998 -0.3754 0.1697 -0.2520 0.2569 -0.2689 0.2156 -0.2307 0.2457 0.2956 -0.3120 0.2358 0.2896 0.2199 -0.3280 -0.2457 -0.2544 0.1566 0.1901 0.2199 -0.2742 -0.2890 -0.3698 -0.2021 -0.2050 0.2215 -0.2232 -0.2565 -0.2061 0.2379 -0.2094 -0.3004 -0.3005 0.2095 -0.3103 -0.2988 -0.2679 -0.2370 0.2357 -0.2485 -0.2455 -0.2921 -0.2496 -0.2245 -0.2240 0.2106 0.2051 0.2103 -0.2435 -0.2326 0.2069 -0.2337 -0.2002 -0.2034 -0.2665 0.2354 -0.2056 0.2605 -0.3631 -0.2356 -0.2050 0.1591 -0.1994 -0.2660 -0.2211 0.1961 -0.3148 -0.2119 0.2140 -0.3563 -0.3526 -0.2163 -0.1855 0.2310 -0.3050 -0.2607 -0.2208 -0.2131 -0.2599 -0.2459 -0.2537 -0.2116 -0.2741 0.2186 0.2118 0.2728 0.1862 -0.3371 0.3073 0.2514 -0.3241 -0.2281 -0.2642 -0.2133 0.2966 -0.2704 0.1997 -0.1942 -0.1837 -0.3323 -0.2702 -0.3012 -0.2591 0.2060 -0.2857 0.2331 -0.2970 -0.3637 0.2013 0.2436 -0.2900 0.3059 -0.2535 0.2632 0.2229 -0.2551 0.2434 0.2320 0.2723 -0.2304 -0.3261 0.2444 0.2078 0.2545 -0.2604 0.2125 -0.2525 0.2160 -0.3163 -0.2565 -0.2300 -0.3386 -0.2645 0.1891 -0.2092 -0.2182 0.2790 -0.1955 0.2434 -0.2046 -0.2198 -0.3452 -0.2457 0.1987 -0.2536 0.2096 0.1954 -0.1680 -0.2383 0.2464 0.2125 -0.3026 0.2715 -0.2508 -0.3363 0.2162 0.2211 -0.1876 0.1792 -0.3052 -0.2673 -0.2163 -0.3198 -0.2385 -0.2425 -0.1941 0.3149 -0.2079 0.1927 0.2202 0.2198 0.2273 -0.2304 -0.1984 -0.2225 -0.1882 0.2210 -0.1764 -0.3220 -0.2370 -0.2037 -0.2205 0.2246 -0.2894 0.2189 -0.3227 -0.2826 0.2209 -0.3499 -0.2311 -0.2277 -0.3154 -0.2591 -0.2366 0.2033 0.2049" HIT_INDICES="60 119 140 262 372 596 778 1020 1068 1110 1120 1173 1274 1363 1481 1495 1505 1849 1895 2039 2091 2120 2343 2353 2426 2442 2591 2874 3179 3194 3217 3346 3412 3429 3856 4345 4415 4470 4599 5042 5169 5282 5407 5416 5445 5549 5683 6127 6216 6265 6514 6624 6773 6852 7003 7140 7263 7296 7583 7712 7732 7740 8060 8244 8325 8478 8731 9010 9057 9105 9447 9681 9818 10045 10417 10518 10596 11050 11389 11578 11622 11694 12568 12589 12761 12818 12821 12825 12974 13061 13163 13257 13395 13575 13595 13659 13949 14013 14132 14230 14258 14400 14666 14886 15230 15363 15364 15540 15583 15750 15775 16000 16088 16319 16333 16336 16897 17192 17206 17303 17462 17491 17565 17665 18218 18224 18283 18315 18333 18387 18839 18866 19010 19050 19101 19252 19260 19360 19499" ES_PROFILE="0.0349 0.0586 0.0829 0.0962 0.1078 0.1107 0.1145 0.1137 0.1228 0.1320 0.1427 0.1511 0.1568 0.1627 0.1667 0.1761 0.1856 0.1769 0.1834 0.1846 0.1904 0.1973 0.1937 0.2011 0.2050 0.2119 0.2116 0.2039 0.1946 0.2003 0.2055 0.2051 0.2079 0.2131 0.1966 0.1762 0.1774 0.1793 0.1772 0.1585 0.1559 0.1539 0.1512 0.1545 0.1566 0.1548 0.1514 0.1315 0.1298 0.1302 0.1201 0.1170 0.1118 0.1101 0.1046 0.0997 0.0954 0.0957 0.0827 0.0778 0.0784 0.0796 0.0645 0.0562 0.0532 0.0464 0.0341 0.0203 0.0185 0.0165 -0.0008 -0.0127 -0.0197 -0.0312 -0.0498 -0.0544 -0.0577 -0.0800 -0.0962 -0.1044 -0.1052 -0.1073 -0.1500 -0.1487 -0.1551 -0.1554 -0.1530 -0.1506 -0.1556 -0.1573 -0.1596 -0.1615 -0.1655 -0.1715 -0.1692 -0.1692 -0.1804 -0.1800 -0.1823 -0.1833 -0.1807 -0.1839 -0.1931 -0.1997 -0.2123 -0.2138 -0.2086 -0.2121 -0.2088 -0.2115 -0.2070 -0.2124 -0.2106 -0.2159 -0.2099 -0.2033 -0.2245 -0.2313 -0.2235 -0.2198 -0.2189 -0.2113 -0.2057 -0.2012 -0.2181 -0.2067 -0.1978 -0.1873 -0.1761 -0.1664 -0.1739 -0.1591 -0.1485 -0.1318 -0.1146 -0.0978 -0.0734 -0.0481 0.0013" RANK_AT_ES="17191.0000" RANK_SCORE_AT_ES="-0.0599"/>
  <DTG RANKED_LIST="eset_byprobe_collapsed_to_symbols.Diploid_vs_Tetraploid.cls#Tetraploid_versus_Diploid.rnk" TEMPLATE="Diploid_vs_Tetraploid.cls" GENESET="gene_sets.gmt#HALLMARK_MYOGENESIS" ES="-0.2246" NES="-0.9256" NP="0.6454" FDR="0.6484" FWER="1.0000" CHIP="clariom.chip" RND_ES="-0.2280 -0.2801 0.2339 -0.3327 0.2289 0.2408 -0.2263 -0.2983 -0.2756 -0.2398 -0.2397 -0.2649 -0.2325 0.2141 0.1724 -0.2628 -0.2748 -0.2572 -0.3641 0.2295 -0.2620 -0.2572 -0.3414 -0.2033 -0.2757 -0.3511 -0.3249 -0.1971 0.2595 -0.2350 0.2266 -0.2088 -0.1686 0.2110 0.1986 0.2304 0.2174 -0.2152 0.2584 -0.2011 0.2199 -0.3203 -0.3069 -0.1986 -0.2668 -0.1925 -0.2823 -0.2548 0.2437 0.1888 0.1996 -0.2677 0.1999 -0.2465 0.1915 -0.1786 -0.2129 -0.3431 -0.2546 -0.2851 0.1754 -0.2045 -0.2724 -0.2552 -0.2278 -0.2591 0.2814 -0.2294 0.2508 -0.2650 -0.1901 -0.2235 0.2402 -0.2128 -0.2812 -0.2993 -0.2798 -0.2578 -0.2577 -0.2058 0.2468 -0.2367 -0.1983 -0.2889 -0.2294 0.2435 -0.2605 -0.2449 -0.2253 0.2111 -0.2987 -0.2220 -0.1755 0.1996 0.2062 -0.2243 -0.2481 0.1897 -0.3179 0.1886 0.2029 0.2784 -0.2463 -0.2445 0.1896 -0.2236 -0.1920 -0.2041 -0.2698 -0.2096 -0.2317 -0.2682 -0.2066 -0.1975 0.2258 -0.2593 -0.2374 -0.3057 -0.2142 -0.2245 -0.2846 -0.1865 -0.2757 -0.2216 -0.2086 -0.2112 -0.2451 -0.1791 -0.2113 -0.2790 0.2718 -0.1995 -0.2366 -0.2463 -0.2791 -0.2358 -0.2080 -0.2019 -0.1970 -0.2225 -0.2555 -0.2699 0.1773 0.2256 0.2528 -0.2687 -0.2903 -0.2320 -0.2343 0.2337 -0.2246 0.2561 -0.1838 -0.2851 0.2050 0.2701 0.1894 -0.2424 0.2396 -0.2494 -0.2573 -0.2006 -0.2648 0.2492 -0.2074 -0.2823 -0.2899 -0.2290 -0.2321 0.2041 -0.2726 -0.2168 -0.2920 -0.1866 0.1976 -0.1798 -0.2649 0.2751 -0.2573 -0.2325 0.2070 -0.2973 0.3239 -0.2589 -0.2147 0.2567 -0.2220 0.2067 0.1838 -0.2810 -0.2138 -0.2464 0.1838 0.2587 0.2259 -0.2294 -0.1939 -0.2735 0.2321 0.2541 0.2026 -0.2029 -0.2874 -0.1833 -0.2026 0.2620 -0.2073 0.2420 -0.2836 0.2954 -0.2607 -0.2415 0.2127 -0.2660 -0.1944 -0.2862 0.2465 -0.2075 -0.2059 -0.1956 -0.2590 0.2150 -0.2823 -0.1975 -0.1872 0.2107 -0.2376 -0.1836 0.2280 -0.3131 -0.2292 -0.2304 -0.2078 -0.2344 0.2524 0.2593 -0.2092 -0.2003 -0.2396 -0.2127 0.2487 0.1889 -0.1826 -0.2566 -0.2408 -0.2526 0.1904 0.2169 -0.2930 -0.2064 0.1956 -0.1932 -0.2703 -0.3180 -0.3005 0.2071 0.2214 -0.2513 0.2175 0.2273 -0.2342 -0.2558 0.2362 -0.2723 -0.2295 -0.2600 -0.3003 0.2056 -0.1793 0.2603 -0.2216 -0.2744 0.2281 -0.2026 0.2835 -0.2146 -0.1726 -0.2433 -0.2442 -0.2852 0.2205 -0.2080 0.2743 -0.1984 0.1934 -0.2118 -0.2338 -0.2232 0.2577 0.2537 -0.2397 0.1960 -0.2314 -0.2171 -0.2542 -0.2218 -0.2470 -0.1776 -0.2412 0.2129 0.2396 0.1723 -0.1672 -0.2416 -0.2380 -0.2363 0.2017 0.2277 -0.2436 -0.1946 0.1952 -0.2337 -0.2391 -0.3527 -0.2027 -0.2492 -0.2418 -0.2339 -0.2585 -0.3076 -0.2616 0.2201 -0.2373 -0.2198 -0.2206 -0.2492 -0.2564 -0.2354 -0.2220 -0.2771 0.1978 0.2235 -0.2845 -0.2322 -0.2309 0.2289 0.2838 -0.2197 -0.2997 0.2157 -0.2725 0.1812 0.2281 0.2384 -0.3102 -0.2346 0.2433 -0.2084 -0.2519 0.2741 0.1953 -0.2349 -0.2267 -0.2369 0.2266 -0.2570 0.1978 -0.2629 -0.2258 -0.1707 -0.2156 0.1845 0.2147 -0.2564 0.2208 -0.2493 -0.2913 -0.2405 -0.1990 -0.2642 0.2287 -0.2303 -0.1753 -0.2536 0.2038 0.2115 -0.1955 -0.2004 -0.1920 -0.2815 -0.1861 -0.2235 -0.3015 -0.2382 -0.2094 -0.2255 -0.2406 0.2406 -0.2666 -0.2230 0.2553 -0.2571 0.2290 0.2475 -0.2688 0.2362 0.2723 0.2108 -0.2074 0.1944 -0.2379 0.1913 -0.2324 -0.1833 -0.2146 -0.1969 0.2290 0.2135 0.3175 -0.2584 -0.2739 -0.2856 0.2296 0.3379 -0.2367 -0.2284 -0.2064 -0.2369 -0.2432 -0.2040 -0.2182 -0.2607 -0.2648 -0.2066 0.2483 0.2018 -0.2574 -0.2090 0.2212 -0.2880 -0.2624 -0.2669 -0.1810 0.2340 -0.2012 -0.3078 0.2063 -0.2231 -0.3264 -0.2911 -0.2106 -0.2933 0.1980 -0.2148 -0.2083 -0.2658 -0.2506 0.2204 -0.2473 -0.2230 -0.2938 0.2716 0.2242 -0.3538 -0.1883 0.1773 0.2963 0.2241 0.2295 -0.2163 -0.2412 0.2277 -0.1936 0.2244 -0.2460 0.2290 -0.1951 -0.2279 -0.1872 -0.2342 0.2534 -0.2313 -0.2362 -0.1910 0.1901 -0.1923 -0.2032 -0.2338 -0.2770 0.2000 -0.2480 0.2388 -0.2716 -0.2305 0.1837 -0.2179 -0.2986 0.2247 -0.2262 0.1766 -0.2209 0.2337 0.2108 -0.2636 -0.2417 -0.2358 0.1987 0.2425 -0.2464 0.1939 -0.2146 0.1896 -0.2475 -0.2652 0.2073 -0.2031 -0.2468 0.2891 -0.2799 -0.2457 0.1879 -0.2575 0.2276 -0.1825 -0.2817 0.2296 -0.2125 0.1932 0.1944 -0.2428 -0.2701 0.2702 -0.3080 0.2432 -0.2747 0.2250 -0.2466 0.2484 -0.2286 -0.2266 0.2633 -0.3168 -0.2364 0.2049 0.2109 -0.2629 0.2073 -0.2638 0.2775 -0.2180 -0.2902 -0.3281 0.2251 -0.2342 0.2625 0.2521 -0.2143 -0.2738 -0.2547 -0.2042 0.1970 -0.1934 -0.2430 -0.1856 -0.2710 0.1750 -0.2471 -0.2376 -0.2068 -0.2500 -0.2633 0.2267 0.2368 -0.2371 -0.2327 0.2388 -0.2278 -0.2037 0.3278 -0.2812 -0.2937 -0.2017 0.1899 -0.3021 -0.2005 -0.2209 -0.1676 -0.2854 0.2043 -0.2314 -0.1952 0.1903 0.2237 0.2685 -0.3173 0.1990 -0.2976 -0.2042 -0.1961 -0.3325 0.2105 -0.2578 0.2264 -0.2240 -0.2917 -0.2876 0.2243 -0.2648 -0.2300 -0.2553 -0.2642 -0.2530 -0.3150 -0.3446 -0.2258 0.1977 -0.2128 0.2345 -0.2238 0.2099 -0.2986 -0.2305 0.2501 0.1914 -0.2659 -0.2338 -0.2147 -0.2134 0.2486 -0.2321 0.2341 -0.2244 0.2287 -0.2888 -0.2554 -0.2037 -0.2204 0.2176 0.2495 -0.2117 -0.2006 -0.3075 0.2218 -0.2145 0.2403 0.2873 0.2788 -0.2576 0.2328 -0.2814 0.2056 0.2253 -0.2473 -0.1905 0.2154 0.2599 -0.2119 -0.2057 -0.2253 -0.2858 -0.2307 -0.2495 -0.2403 0.2118 0.2331 -0.2913 0.1964 -0.1900 -0.2398 -0.2370 0.2269 -0.2473 0.2106 0.2147 0.2747 -0.2697 -0.3349 -0.2315 -0.2761 0.2323 -0.1936 -0.2767 -0.2136 -0.2288 0.2282 -0.2403 -0.2744 0.1970 -0.2070 -0.2107 -0.2135 -0.2634 -0.1878 -0.2645 0.2343 -0.2662 -0.2034 0.2055 -0.2292 0.2311 0.2260 -0.2352 -0.1876 -0.2194 -0.2878 -0.2854 -0.2601 -0.1848 -0.3065 0.2033 0.2846 0.2306 -0.2006 -0.3309 0.2065 -0.1880 0.1944 -0.1887 -0.3421 0.2411 0.2568 -0.2150 -0.2499 -0.1743 0.1544 0.2100 -0.2135 -0.1544 -0.2111 -0.2371 -0.2841 0.2523 -0.2639 -0.3430 -0.2579 -0.2156 -0.2729 0.2093 0.1950 0.2051 0.2260 -0.2145 -0.2135 0.2113 -0.2219 -0.2553 -0.2783 -0.1944 0.1996 0.2429 0.2016 -0.1963 -0.2529 -0.2156 -0.2464 -0.2457 0.3056 -0.2274 -0.2405 -0.2746 -0.2226 -0.2521 -0.2966 -0.2429 -0.2100 -0.2848 -0.2003 -0.2535 0.3743 0.2101 -0.2402 -0.2250 0.2122 -0.2222 -0.3054 -0.2290 0.2353 0.1844 0.2168 -0.1993 0.1983 0.2452 -0.3054 -0.2811 -0.2161 -0.2186 -0.1911 0.2076 -0.3305 0.1996 -0.2245 -0.2538 -0.3155 0.2424 0.2627 -0.2152 -0.1907 -0.1934 0.2079 -0.2515 -0.1914 -0.2762 -0.2855 0.2476 -0.2678 -0.2773 0.2235 -0.3133 -0.2098 -0.2712 -0.2078 0.1817 -0.2025 -0.2428 -0.2445 0.2299 -0.2370 -0.2421 -0.2053 -0.2757 0.2516 -0.2554 -0.2258 0.2002 -0.2801 -0.2492 -0.2123 -0.2363 -0.2593 -0.1993 0.2436 -0.2099 0.2287 0.1856 -0.1759 -0.2948 -0.2332 0.2536 0.3138 -0.3096 0.1862 -0.2437 0.2343 -0.2214 0.2289 -0.2663 0.2120 -0.1996 -0.2013 0.2481 -0.2335 -0.2494 0.1907 -0.2016 0.2113 0.2433 -0.2379 0.2206 0.2419 -0.2865 -0.1982 -0.2276 -0.3341 0.2301 0.3180 -0.2568 0.2037 0.2693 0.2238 0.2500 -0.2937 -0.3384 0.2475 -0.2433 -0.3127 -0.2879 -0.2541 0.1997 -0.2489 0.2056 -0.3089 -0.2306 -0.1745 -0.2293 -0.2922 0.2139 -0.2146 0.1601 -0.1977 -0.2381 0.2919 -0.2912 0.2407 0.2154 -0.2073 -0.2416 -0.3055 -0.2506 -0.2278 0.2055 -0.1711 -0.2412 -0.3216 -0.2364 -0.1979 -0.1978 0.2292 -0.2428 -0.2682 -0.2152 -0.2217 -0.2601 0.2607 -0.2211 0.2284 -0.2717 -0.2665 -0.3298 0.2099 -0.2356 -0.3046 -0.1996 -0.2295 0.2660 0.2177 -0.2036 0.1968 -0.2386 0.2485 -0.2070 -0.2192 -0.2024 -0.1972 -0.2119 0.1990 -0.2272 -0.2402 0.2434 -0.2842 0.2316 -0.2449 -0.2360 -0.2208 0.2629 0.2279 -0.3108 -0.1966 0.1865 -0.3184 -0.2731 -0.2401 -0.1939 0.2369 0.2331 0.1797 0.2134 -0.2557 -0.2214 -0.2756 -0.2447 -0.2144 -0.2711 0.2309 -0.2720 -0.2673 -0.2449 -0.3066 -0.2334 -0.2183 -0.3003 -0.2844 -0.2597 -0.2105 -0.2105 0.2006 -0.2124 0.2060 -0.3441 0.2309 -0.2033 -0.2504 0.2684 -0.2853 -0.2420 -0.2548 -0.1877 0.1905 -0.2299 -0.2683 0.1835 -0.2796 -0.2713 0.2246 -0.2543 0.3165 0.2173 0.2309 -0.3033 -0.2901 -0.2284 0.2181 0.2468 -0.1931 -0.2292 -0.2779 -0.2018 -0.1925 0.2365 -0.2424 0.1931" HIT_INDICES="71 136 328 382 483 582 592 690 701 810 839 896 923 930 953 1149 1176 1177 1193 1198 1477 1500 1575 1635 1645 1702 1759 1822 1952 1995 2163 2168 2246 2436 2487 2607 2757 2855 2990 3024 3205 3227 3583 3778 3786 3926 4105 4140 4243 4366 4487 4623 4689 4983 5041 5103 5104 5229 5296 5565 5568 5593 5658 5889 5915 5939 5948 6100 6270 6318 6507 6825 6836 6870 6958 7020 7068 7077 7104 7296 7326 7450 7808 8224 8257 8281 8496 8603 8827 8846 8889 8910 9033 9045 9120 9194 9238 9460 9469 9643 9810 9852 9887 10011 10017 10036 10237 10286 10319 10348 10525 10567 10735 11006 11338 11345 11367 11496 11515 11694 12029 12172 12241 12252 12350 12464 12468 12486 12524 12679 12912 13175 13239 13245 13465 13618 13645 13681 13735 13790 13792 13816 13959 13964 13996 14018 14088 14304 14367 14696 14744 14753 14771 14823 14869 15110 15296 15324 15343 15414 15457 15464 15521 15735 15917 15949 16001 16124 16387 16669 17067 17090 17104 17326 17481 17539 17566 17737 17934 17960 18172 18193 18273 18354 18362 18400 18622 18789 18858 19158 19190 19194 19252 19305 19343 19446 19505" ES_PROFILE="0.0220 0.0385 0.0425 0.0528 0.0597 0.0659 0.0766 0.0821 0.0920 0.0963 0.1046 0.1113 0.1193 0.1284 0.1365 0.1350 0.1422 0.1507 0.1584 0.1667 0.1601 0.1667 0.1704 0.1746 0.1815 0.1858 0.1899 0.1937 0.1937 0.1982 0.1959 0.2020 0.2042 0.2004 0.2036 0.2031 0.2008 0.2011 0.1993 0.2027 0.1983 0.2021 0.1882 0.1825 0.1864 0.1833 0.1781 0.1802 0.1787 0.1761 0.1735 0.1700 0.1700 0.1580 0.1582 0.1581 0.1612 0.1578 0.1573 0.1461 0.1487 0.1501 0.1494 0.1400 0.1411 0.1423 0.1443 0.1388 0.1323 0.1320 0.1244 0.1098 0.1111 0.1112 0.1084 0.1069 0.1062 0.1074 0.1077 0.0994 0.0994 0.0944 0.0771 0.0566 0.0558 0.0555 0.0452 0.0404 0.0294 0.0290 0.0273 0.0268 0.0209 0.0207 0.0173 0.0138 0.0119 0.0006 0.0004 -0.0085 -0.0171 -0.0191 -0.0208 -0.0271 -0.0272 -0.0280 -0.0380 -0.0402 -0.0415 -0.0426 -0.0513 -0.0529 -0.0610 -0.0742 -0.0903 -0.0897 -0.0898 -0.0953 -0.0952 -0.1032 -0.1191 -0.1249 -0.1269 -0.1259 -0.1292 -0.1334 -0.1318 -0.1310 -0.1311 -0.1373 -0.1472 -0.1586 -0.1596 -0.1576 -0.1666 -0.1719 -0.1707 -0.1699 -0.1700 -0.1701 -0.1675 -0.1660 -0.1706 -0.1679 -0.1667 -0.1650 -0.1656 -0.1736 -0.1737 -0.1872 -0.1861 -0.1831 -0.1804 -0.1795 -0.1782 -0.1868 -0.1924 -0.1898 -0.1867 -0.1862 -0.1843 -0.1804 -0.1791 -0.1857 -0.1905 -0.1874 -0.1853 -0.1868 -0.1951 -0.2040 -0.2183 -0.2132 -0.2075 -0.2123 -0.2132 -0.2091 -0.2032 -0.2044 -0.2064 -0.1995 -0.2016 -0.1938 -0.1887 -0.1835 -0.1744 -0.1668 -0.1677 -0.1645 -0.1558 -0.1549 -0.1394 -0.1223 -0.1064 -0.0881 -0.0679 -0.0412 0.0010" RANK_AT_ES="17066.0000" RANK_SCORE_AT_ES="-0.0579"/>
  <DTG RANKED_LIST="eset_byprobe_collapsed_to_symbols.Diploid_vs_Tetraploid.cls#Tetraploid_versus_Diploid.rnk" TEMPLATE="Diploid_vs_Tetraploid.cls" GENESET="gene_sets.gmt#HALLMARK_APICAL_JUNCTION" ES="-0.2003" NES="-0.8224" NP="0.8664" FDR="0.8402" FWER="1.0000" CHIP="clariom.chip" RND_ES="-0.2766 -0.2230 -0.1918 -0.2591 -0.2343 -0.3047 0.1918 0.1924 -0.1915 -0.2336 -0.2696 -0.1909 0.2008 -0.2530 0.2411 -0.2788 -0.1651 -0.2107 0.2224 -0.1929 0.2795 -0.3285 0.2486 -0.1920 -0.1836 0.2045 -0.2067 -0.2292 -0.2478 0.2475 0.2022 -0.1857 -0.2418 -0.2855 -0.1674 0.2622 -0.1630 -0.2190 0.2016 -0.2502 -0.2432 0.2109 -0.2505 -0.2755 -0.2036 -0.2502 -0.2145 0.2193 0.1982 -0.2210 -0.2371 0.2719 0.2043 -0.1795 0.2287 -0.2945 -0.2682 -0.2506 -0.1733 -0.2057 -0.2867 -0.2500 -0.1880 -0.2537 0.2260 -0.2184 -0.2559 0.1883 0.2362 -0.2201 -0.2892 -0.2890 0.2065 -0.2436 0.2324 -0.2011 -0.2206 0.2567 -0.2782 0.2205 -0.2304 0.2049 -0.2348 -0.1821 0.2345 0.2419 0.2128 -0.2310 0.1827 -0.3772 -0.2850 0.2108 0.2145 -0.2569 0.2647 0.2127 -0.2273 -0.1840 0.1928 0.2686 0.2668 -0.2903 -0.2048 -0.2812 -0.1919 -0.2583 0.2743 -0.2087 -0.2816 -0.2810 -0.3226 0.1950 -0.2219 -0.2067 -0.2035 -0.2835 -0.3128 -0.2739 0.2197 -0.2294 -0.2363 -0.2511 -0.3034 -0.3039 -0.3500 0.2040 0.2290 0.2164 0.2682 -0.2561 0.2241 0.2424 0.2191 0.2145 0.3112 -0.2201 -0.2339 0.2193 -0.2737 -0.2639 0.2181 -0.2611 -0.2804 -0.2036 -0.3176 -0.2667 -0.2477 -0.2435 -0.2278 0.1947 -0.3132 0.2004 0.2015 -0.2399 -0.2233 -0.2840 -0.3238 0.2105 0.2254 -0.2180 -0.1971 -0.1839 -0.2186 0.1967 -0.2076 0.2052 0.2417 0.2184 -0.2156 -0.2878 0.2197 0.2673 -0.2157 0.2132 -0.2443 -0.2130 -0.2151 0.2924 -0.3040 0.2083 -0.2014 0.1891 -0.2551 -0.1886 -0.1919 -0.2216 0.2989 -0.2823 0.2229 0.2445 0.2411 -0.1965 -0.2646 -0.1970 0.2252 -0.2247 0.2543 -0.2511 0.2790 0.2111 -0.2432 0.3195 -0.2577 0.2305 -0.2058 0.2407 -0.2723 0.1971 -0.2496 0.2393 0.2564 -0.2476 -0.1978 0.1966 0.2519 -0.2545 -0.2938 -0.2669 0.2366 -0.2901 -0.2337 -0.2547 -0.2621 -0.1843 -0.2266 -0.2794 0.2000 0.1971 0.2252 -0.2372 -0.2830 -0.2242 0.2017 -0.2390 -0.2159 -0.2788 -0.2267 0.2141 -0.2403 0.3015 0.2912 0.2488 -0.2622 0.2595 0.2016 0.2756 -0.2526 0.2087 -0.2525 0.2421 -0.2168 -0.2286 -0.1730 -0.2277 -0.2122 -0.2468 0.2188 0.2175 -0.2131 -0.1909 -0.2070 -0.2046 -0.2416 -0.2362 -0.2269 0.2157 0.2487 -0.3113 -0.2489 -0.2466 -0.3218 -0.2110 0.1855 -0.3046 0.2294 -0.3085 0.2330 0.1852 -0.2498 -0.2513 -0.3111 -0.2342 -0.2532 -0.2073 -0.2038 -0.2728 0.2186 -0.2195 -0.2379 -0.2493 0.2625 -0.2451 -0.2747 -0.2564 0.2314 -0.2148 0.2024 -0.3062 -0.2882 0.2206 0.2021 -0.1859 -0.2582 -0.1949 -0.3093 -0.2090 -0.2444 0.2145 -0.2315 0.2775 0.2824 -0.1975 0.3248 -0.2115 0.2002 -0.2799 -0.1858 -0.2537 -0.1989 0.1851 0.1894 -0.2514 -0.2424 -0.3672 0.2191 0.2200 0.2185 0.2014 -0.2443 -0.2200 -0.2518 -0.2617 -0.1764 0.2443 -0.2896 -0.2366 -0.2480 -0.1984 -0.3097 -0.2193 -0.2454 0.2134 -0.2417 0.1809 -0.2093 0.2773 0.2057 0.2486 -0.2478 -0.1993 0.2422 -0.2027 -0.2038 0.1976 -0.2153 -0.2998 0.2483 -0.3261 -0.1870 -0.3314 -0.2169 0.2333 -0.2686 -0.2851 -0.3114 0.1940 -0.2645 0.2323 -0.2077 -0.1846 0.2481 -0.1968 0.2037 0.2688 -0.3112 -0.2878 -0.2826 0.1900 0.2522 -0.2313 -0.2168 -0.2732 0.3135 -0.1947 0.2156 -0.1857 -0.2880 -0.2233 0.1992 -0.2232 -0.2607 -0.2561 -0.2496 -0.2804 -0.3012 -0.2639 0.2182 0.1936 0.1851 -0.2450 -0.2962 -0.2316 0.1816 0.1802 -0.2573 -0.2424 -0.3065 0.2433 0.1904 0.1774 -0.2403 -0.2922 -0.3146 0.2101 -0.2041 -0.2785 -0.2006 -0.2474 0.2237 0.2650 0.2140 0.2398 -0.1931 0.2483 -0.2360 -0.2098 0.2162 0.2684 -0.1995 -0.1971 0.2027 -0.2059 -0.3220 0.3034 -0.2352 -0.2080 -0.2486 0.2288 -0.2246 0.2439 0.1854 -0.2563 -0.2521 -0.2462 -0.2052 0.2359 -0.2662 0.2020 -0.2685 -0.2400 -0.2324 -0.2232 0.1785 0.2503 0.2453 -0.2623 0.2766 -0.2854 -0.2447 -0.2110 -0.2144 0.2330 0.2590 -0.2588 -0.3058 -0.1652 -0.1720 -0.2006 0.2179 0.1871 -0.2354 0.2858 -0.2131 0.2610 -0.2450 -0.1912 0.2082 -0.2013 0.2459 -0.2730 -0.2294 -0.2361 -0.2031 -0.2783 -0.2435 -0.2389 0.2643 -0.3281 0.1870 -0.1943 -0.2347 0.2678 -0.2352 -0.2498 0.2764 -0.2564 -0.2749 -0.2446 0.2321 -0.2200 -0.2414 -0.3137 0.2350 -0.2841 -0.1893 -0.2658 -0.2654 0.2640 0.1985 -0.3421 -0.2801 -0.2325 -0.2129 -0.2661 -0.1716 -0.2282 -0.2302 -0.2161 0.2654 -0.2509 -0.2611 0.2176 -0.2115 -0.2978 -0.2154 0.2103 -0.2219 -0.2609 -0.1722 0.2810 -0.2974 0.2152 -0.2323 -0.2226 0.2327 -0.3118 0.2135 -0.2578 0.2424 0.2317 0.1872 0.2107 -0.2531 -0.3154 -0.2290 -0.1992 -0.2002 -0.2251 0.2009 0.2212 -0.1892 -0.2318 -0.2161 0.2511 -0.2925 -0.2347 0.2181 -0.1965 -0.2673 -0.2537 -0.2167 0.2122 -0.2372 -0.1707 0.2583 -0.2480 0.2536 -0.2186 0.2180 -0.2399 -0.2239 -0.1852 0.2207 -0.2436 -0.2503 -0.2720 -0.2090 0.1806 0.2294 -0.2223 -0.2836 -0.2553 -0.2629 -0.2393 -0.2664 -0.2930 0.2063 0.2788 0.2157 -0.2322 0.2191 -0.2763 0.1777 0.2148 0.2146 0.2637 -0.2281 -0.2679 0.2137 -0.2760 -0.2120 -0.2692 -0.2848 -0.2448 -0.2395 -0.2252 0.2488 -0.2365 -0.2290 -0.2728 -0.2136 -0.3190 0.2707 -0.1945 0.1844 -0.2811 -0.2122 0.2686 0.2849 -0.2431 -0.2616 -0.1967 -0.2463 -0.2335 -0.2813 -0.2312 -0.2548 -0.1928 0.2494 0.2240 0.2787 -0.2302 0.1812 -0.2434 -0.2159 -0.2461 -0.2502 -0.3185 -0.2178 -0.2247 0.2609 0.1783 -0.2335 0.2124 -0.2446 -0.2456 -0.3882 -0.2582 -0.2627 -0.2541 -0.2617 0.2197 -0.2148 0.2283 -0.3231 -0.2523 -0.2345 -0.1764 -0.2713 0.2084 0.2597 0.2251 -0.2779 -0.2452 -0.1756 0.2604 -0.2249 0.2234 -0.2257 -0.2176 -0.2026 -0.2257 0.2607 -0.2155 0.2851 0.2004 -0.3120 -0.2103 -0.2860 -0.2393 0.2238 -0.2550 -0.2287 -0.2168 -0.1962 -0.2375 0.2779 -0.2130 -0.2628 -0.2507 0.2247 -0.1750 -0.2169 0.2717 -0.2010 0.2558 -0.2071 -0.2110 0.2465 -0.2979 -0.2452 0.2181 -0.2926 -0.1930 -0.1769 -0.2694 0.2747 -0.2835 -0.3291 -0.3058 0.2050 -0.1902 -0.2905 -0.2038 -0.1924 0.2067 -0.3025 0.2378 -0.2456 -0.2375 -0.2395 0.2293 0.2561 0.2263 0.2493 -0.2435 -0.2059 -0.2592 0.2015 0.2618 0.2211 0.2040 0.2249 -0.2163 -0.1962 -0.2386 0.2228 -0.2551 -0.2112 0.2499 -0.2005 -0.2397 0.2362 -0.2138 0.2210 -0.2111 -0.1753 -0.2789 -0.2246 -0.2671 -0.3411 0.1966 -0.2309 -0.2399 -0.3549 -0.2215 -0.2003 -0.2321 0.2219 -0.3467 -0.3041 -0.2617 -0.2846 -0.2615 0.1680 0.2196 -0.2644 -0.2405 -0.3001 -0.2900 -0.2044 0.2530 -0.3260 0.2308 0.2061 -0.2588 -0.2850 -0.2343 0.1933 0.2195 -0.2471 0.2095 -0.2284 -0.3524 -0.3010 0.1938 0.2286 -0.2837 -0.2372 -0.2742 0.1873 0.1992 -0.2749 -0.2725 -0.3023 -0.2516 -0.2140 0.2399 0.2558 -0.2139 0.1973 -0.2525 -0.2973 -0.2463 0.2155 0.2148 -0.2428 0.1942 0.2269 -0.2409 -0.2533 -0.1930 0.2311 -0.2419 -0.1795 0.1751 0.2034 -0.2843 -0.2838 0.2173 -0.2739 -0.2338 -0.2582 0.1938 0.2747 0.2187 -0.2417 -0.2174 -0.2355 -0.2704 -0.2918 0.2088 0.2201 -0.2469 -0.2140 -0.2457 -0.2149 -0.1936 0.2345 0.2476 0.3071 -0.2575 -0.2720 -0.2252 -0.1908 0.2437 -0.2813 0.2433 -0.2581 0.2158 -0.2788 0.2718 -0.2360 -0.2236 -0.1921 -0.1888 -0.3199 -0.2291 0.2059 0.2207 -0.2080 -0.2560 0.1973 -0.2553 0.2014 -0.2155 -0.2409 -0.2494 0.1997 0.2184 -0.2292 0.2394 -0.3246 0.2127 0.2089 0.2616 0.2350 -0.3062 -0.2091 -0.1703 0.2010 -0.2147 -0.2603 -0.2763 -0.2904 -0.2766 0.2412 -0.2538 -0.1773 -0.2162 -0.2458 0.2037 0.2489 -0.2175 -0.2245 -0.2533 -0.2413 -0.2494 -0.1912 -0.2775 -0.2142 -0.2031 0.2068 0.2039 -0.2160 -0.2059 -0.2128 -0.2168 0.2063 -0.2033 0.2125 -0.2597 0.2505 -0.1759 -0.3046 -0.2861 -0.3233 -0.3428 0.2299 -0.2114 -0.2558 -0.2228 -0.2358 -0.2059 0.2342 0.2272 -0.1893 0.2118 -0.1985 -0.2302 -0.2183 0.2050 -0.2578 0.2836 -0.1975 -0.2798 -0.2187 -0.1897 0.2206 0.2883 -0.2123 -0.2120 0.2080 -0.2519 -0.2720 -0.2634 -0.2627 -0.2719 0.2663 -0.2409 0.2256 0.2121 -0.2338 0.1915 -0.1952 -0.2777 -0.2943 0.2375 0.1907 -0.2612 -0.2342 -0.2816 0.2581 0.2067 -0.2433 -0.2768 -0.2529 0.2961 0.2806 -0.2182 0.2827 -0.2551 0.2499 -0.2631 0.2081 -0.2385 -0.2232 -0.1948 0.2481 -0.2261 0.2041 -0.2548 -0.2966 -0.2653 -0.2649 -0.1768 -0.1983 -0.1992 -0.2390 0.1839 0.2557 -0.2703 0.1763 0.2496 -0.2597 0.2096 0.2203 -0.2513 0.2669 -0.2129" HIT_INDICES="33 55 56 72 348 514 564 856 1130 1274 1396 1507 1592 1601 1606 1636 1648 2039 2047 2072 2078 2163 2168 2301 2308 2345 2736 3024 3054 3097 3127 3403 3412 3538 3566 3580 3583 3741 3774 4095 4211 4288 4404 4415 4485 4615 4641 4756 4881 4895 4909 5030 5107 5117 5158 5462 5509 5511 5581 5617 5640 5650 5682 5735 5787 5826 6035 6100 6320 6352 6379 6447 6457 6668 6722 6847 6854 6882 6947 7086 7112 7180 7239 7240 7339 7505 7506 7539 7557 7565 7695 7810 7836 8001 8232 8325 8478 8690 8717 8919 9146 9249 9250 9384 9661 9673 9980 9988 10207 10644 10666 10957 11096 11182 11192 11298 11364 11389 11406 11696 11834 12029 12045 12077 12131 12163 12252 12349 12397 12499 12586 12873 12997 13061 13140 13193 13218 13242 13380 13387 13495 13721 13790 13839 13848 13964 14217 14292 14390 14397 14762 14912 14919 15464 15498 15533 15540 15828 15989 16145 16255 16269 16292 16293 16311 16445 16447 16555 16799 16818 16853 17037 17161 17165 17168 17312 17544 17599 17737 17891 18103 18115 18233 18378 18393 18696 19073 19143 19155 19166 19248 19304 19420 19505" ES_PROFILE="0.0335 0.0636 0.0946 0.1205 0.1204 0.1240 0.1333 0.1283 0.1232 0.1244 0.1265 0.1288 0.1322 0.1395 0.1471 0.1532 0.1602 0.1469 0.1533 0.1589 0.1654 0.1676 0.1740 0.1736 0.1796 0.1841 0.1696 0.1601 0.1638 0.1669 0.1706 0.1613 0.1657 0.1640 0.1673 0.1713 0.1759 0.1723 0.1751 0.1627 0.1607 0.1607 0.1586 0.1618 0.1620 0.1589 0.1613 0.1588 0.1558 0.1585 0.1612 0.1583 0.1576 0.1603 0.1614 0.1486 0.1491 0.1519 0.1511 0.1521 0.1537 0.1559 0.1571 0.1570 0.1570 0.1577 0.1494 0.1485 0.1394 0.1400 0.1409 0.1396 0.1413 0.1325 0.1317 0.1272 0.1287 0.1292 0.1277 0.1223 0.1227 0.1209 0.1195 0.1212 0.1177 0.1106 0.1120 0.1118 0.1123 0.1134 0.1080 0.1033 0.1033 0.0959 0.0849 0.0811 0.0740 0.0637 0.0630 0.0531 0.0418 0.0368 0.0371 0.0305 0.0163 0.0158 0.0001 -0.0002 -0.0112 -0.0332 -0.0337 -0.0479 -0.0542 -0.0577 -0.0572 -0.0617 -0.0640 -0.0642 -0.0640 -0.0777 -0.0834 -0.0920 -0.0913 -0.0914 -0.0927 -0.0927 -0.0956 -0.0989 -0.0996 -0.1030 -0.1056 -0.1183 -0.1225 -0.1236 -0.1254 -0.1257 -0.1247 -0.1235 -0.1282 -0.1260 -0.1290 -0.1379 -0.1387 -0.1383 -0.1359 -0.1389 -0.1488 -0.1494 -0.1511 -0.1481 -0.1633 -0.1672 -0.1637 -0.1875 -0.1849 -0.1823 -0.1782 -0.1883 -0.1917 -0.1946 -0.1950 -0.1904 -0.1863 -0.1810 -0.1766 -0.1779 -0.1725 -0.1723 -0.1789 -0.1737 -0.1693 -0.1724 -0.1720 -0.1655 -0.1589 -0.1594 -0.1639 -0.1591 -0.1583 -0.1579 -0.1598 -0.1514 -0.1481 -0.1457 -0.1365 -0.1406 -0.1446 -0.1315 -0.1152 -0.0986 -0.0832 -0.0642 -0.0417 0.0010" RANK_AT_ES="16254.0000" RANK_SCORE_AT_ES="-0.0466"/>
  <DTG RANKED_LIST="eset_byprobe_collapsed_to_symbols.Diploid_vs_Tetraploid.cls#Tetraploid_versus_Diploid.rnk" TEMPLATE="Diploid_vs_Tetraploid.cls" GENESET="gene_sets.gmt#HALLMARK_PEROXISOME" ES="0.1732" NES="0.7043" NP="0.9825" FDR="0.9769" FWER="1.0000" CHIP="clariom.chip" RND_ES="0.2517 -0.3291 0.3451 -0.2971 -0.2341 -0.2132 0.2843 -0.2880 -0.2030 0.2141 -0.2477 -0.2565 -0.3526 0.2835 -0.2687 0.2522 -0.2596 0.3680 0.1946 -0.2139 -0.2670 -0.2915 -0.3270 -0.2465 0.2328 0.3038 0.2585 -0.3047 -0.2293 -0.2559 -0.1867 -0.2444 -0.3415 -0.2577 0.2658 -0.3369 -0.2187 -0.2998 -0.2824 -0.2628 -0.2273 -0.3114 -0.2655 0.2716 -0.3025 -0.3424 -0.3304 0.2235 -0.2754 0.2331 -0.2739 -0.3123 -0.2609 0.2218 -0.2459 -0.3142 -0.1998 -0.2460 -0.2803 -0.2213 -0.2202 0.2287 -0.2904 -0.2993 -0.2597 -0.1974 -0.2629 -0.2262 0.2193 -0.2423 0.1950 -0.2880 -0.2340 -0.2188 -0.1824 0.1896 -0.1624 0.2842 0.2173 -0.2679 0.2098 -0.2491 -0.2306 -0.2559 -0.1972 -0.1942 -0.2868 0.2538 -0.2080 -0.2253 -0.2050 -0.2430 0.2371 0.1888 0.2013 0.1972 0.2067 -0.2349 -0.2091 -0.1985 -0.2054 -0.2861 0.2201 0.2552 -0.2755 -0.2947 0.2209 0.3166 0.2227 -0.2690 0.1837 -0.2442 -0.3277 0.2273 0.2200 -0.3277 -0.2961 -0.1751 0.2482 -0.2651 0.1927 -0.2299 0.2265 -0.2921 -0.1744 -0.2399 -0.2030 0.2722 -0.2514 -0.1999 -0.2235 -0.2502 -0.2565 -0.3156 -0.2271 -0.2699 -0.2297 -0.2635 -0.2805 0.2371 -0.2568 -0.2271 -0.3371 0.2088 0.2432 -0.2163 -0.3001 -0.2728 0.2096 -0.2607 0.2494 0.2580 -0.2199 -0.2794 -0.2248 -0.4185 0.2578 -0.3134 -0.2177 -0.2557 -0.2457 0.2071 0.2113 0.2154 -0.2212 -0.1828 0.2513 0.2795 -0.2554 0.1753 0.1928 0.2583 -0.1624 -0.2037 -0.2130 -0.2946 -0.2479 0.2255 0.2375 -0.3331 0.2463 -0.2374 -0.2771 0.2394 -0.3346 -0.1792 0.2573 0.1931 0.3156 -0.2745 0.1990 -0.2175 0.2267 -0.2873 -0.2636 -0.2568 -0.1742 0.2390 0.2564 0.2235 -0.2706 0.2141 -0.2309 0.2009 -0.2280 -0.2697 -0.2143 -0.2373 -0.3149 0.1901 -0.2415 0.2343 -0.2309 0.2239 0.1939 -0.2218 0.2454 -0.2257 -0.2360 -0.2976 0.2035 -0.2377 0.2416 -0.2477 0.2730 0.2336 0.2404 -0.2282 -0.2857 0.2620 0.1905 -0.1999 -0.2947 0.1994 -0.3322 0.1919 0.2477 -0.2965 0.2420 -0.1807 0.1995 -0.2134 -0.2457 0.2030 -0.2364 -0.3189 0.3140 -0.1943 0.2689 -0.1799 -0.2905 0.2806 -0.2910 -0.2801 -0.2804 -0.2073 -0.2343 0.3099 -0.2292 0.2311 0.3475 0.3054 -0.2160 0.2583 0.1913 0.2003 -0.2269 -0.3123 0.2177 0.2437 -0.2665 -0.2356 -0.3535 -0.2164 0.2366 0.2048 0.2184 0.2935 0.2339 0.2656 0.2448 0.2618 -0.2567 -0.2479 -0.2616 -0.2375 -0.2899 -0.2455 -0.3093 0.1800 0.1886 0.1971 0.2167 -0.2050 -0.2139 0.2190 -0.1908 0.2711 -0.2344 -0.4209 -0.2241 0.3029 -0.3746 -0.2415 0.2393 -0.2844 0.2427 0.1908 -0.1871 0.2914 0.2350 -0.2312 0.2405 -0.3111 0.3209 0.1566 -0.2709 0.2990 -0.3600 -0.2066 0.3071 -0.2492 0.1872 -0.3043 -0.2110 0.2121 -0.2588 -0.2982 0.1982 0.2683 -0.2873 -0.1909 -0.2426 -0.1986 -0.2699 0.2063 -0.3332 -0.2245 -0.2075 -0.2153 -0.3116 -0.2969 -0.2577 -0.3009 -0.3167 -0.2915 -0.2499 -0.2445 -0.2699 -0.2932 0.3472 -0.2669 -0.2711 0.2317 0.3482 -0.2965 -0.2542 0.3102 0.2081 0.1912 -0.2801 -0.2166 -0.3398 0.2068 0.3007 -0.2860 -0.3602 0.3330 -0.2766 0.3118 -0.3691 0.2051 -0.3298 -0.2852 0.2254 0.1778 -0.2485 0.2007 -0.3247 -0.2791 -0.2478 -0.2463 0.2665 -0.2102 0.2004 0.2334 0.2727 -0.2738 -0.1943 0.2761 -0.3161 -0.1992 0.1667 -0.3047 -0.2522 -0.2421 -0.2516 0.2890 -0.1926 -0.2570 0.2462 -0.3153 -0.2508 0.2546 0.2539 -0.2842 0.2292 0.2186 -0.2256 -0.2454 0.1747 0.2820 -0.3706 -0.2707 0.2810 0.2048 -0.2965 -0.1988 0.1831 -0.2328 0.2491 0.3735 -0.2285 -0.3595 -0.2443 -0.2309 0.1941 -0.2592 -0.3015 0.2030 -0.2694 0.2955 -0.2926 -0.2423 0.2551 0.2004 -0.2268 -0.3457 -0.2945 0.2493 -0.2424 -0.2187 -0.2911 0.2285 -0.1958 -0.2291 -0.2897 -0.2440 -0.2620 -0.2318 0.2004 -0.2707 -0.2203 0.2035 0.4014 0.2399 0.2319 -0.2533 -0.3354 -0.3015 -0.2661 0.2497 -0.2567 -0.3555 0.2306 0.2136 -0.2247 -0.2231 -0.2683 -0.2772 0.2540 -0.2591 0.2340 -0.2791 0.2279 -0.2584 -0.2337 0.2098 -0.3056 0.2097 -0.2534 0.2413 -0.2737 -0.2327 0.2472 0.3073 0.2789 -0.2142 0.2729 -0.2808 -0.2185 -0.3207 -0.2254 -0.3101 -0.2783 0.3043 0.3002 -0.3767 -0.2981 0.3283 -0.3478 0.3032 -0.2393 -0.3193 -0.2072 -0.2711 0.2035 -0.2315 0.2263 -0.2314 -0.2185 -0.1948 -0.2532 0.3115 -0.3454 -0.2280 -0.2497 -0.3572 0.2332 0.2508 0.2125 0.2122 -0.2913 0.3102 0.2238 -0.3567 0.2824 -0.2996 -0.3490 0.2752 0.3331 0.2460 -0.2533 -0.2147 0.2656 0.2694 -0.2047 0.2357 0.2412 -0.2969 -0.2442 0.2479 -0.2881 0.2350 -0.2346 -0.2130 -0.2470 0.3124 0.2481 -0.1934 -0.2631 -0.3389 -0.2672 -0.3214 -0.2384 -0.2054 -0.2556 0.2233 -0.3071 0.1741 0.2265 0.1740 -0.1806 -0.4314 0.2255 0.2408 -0.3148 -0.2132 -0.2480 0.1994 -0.2372 0.2449 0.2157 0.3006 -0.2249 -0.2763 -0.2665 -0.2362 -0.1917 -0.2029 -0.2570 -0.3457 0.3093 0.2788 0.2052 0.2799 -0.2215 -0.2677 0.2619 -0.1953 -0.1812 -0.2398 -0.2496 0.2240 -0.1905 -0.3098 -0.2195 0.3056 -0.2179 0.2235 0.2318 0.2575 0.2773 -0.2199 0.2877 0.2397 -0.3532 0.2640 -0.3427 -0.2767 -0.2782 0.2052 -0.3643 0.1871 -0.3167 -0.2029 -0.2272 0.2527 -0.3169 0.2689 -0.2674 0.1816 -0.3405 0.2270 -0.3117 0.3420 -0.2333 0.2816 -0.2951 -0.2277 0.2468 -0.3122 -0.3087 -0.2242 0.1784 0.2942 -0.2601 -0.3252 -0.2680 -0.2793 0.2384 -0.2150 0.2556 0.2765 -0.3610 0.2122 0.2206 -0.1934 0.2337 -0.3184 -0.3202 0.2409 -0.2296 -0.2381 0.1916 -0.3201 0.2475 0.2263 -0.2467 -0.2875 -0.3251 -0.1960 0.1719 0.1966 -0.2673 0.1564 0.2915 -0.4054 -0.3360 0.2342 0.1926 -0.3019 -0.2942 0.2151 0.2211 -0.2619 -0.2105 0.2823 0.2120 -0.1983 -0.3058 -0.2462 -0.2134 0.2657 0.2288 -0.2017 -0.2146 -0.2247 -0.2351 -0.2221 0.2910 0.2488 0.3703 -0.2864 -0.2138 0.2187 -0.2462 -0.2474 0.3461 -0.2977 -0.2803 -0.3181 -0.3854 -0.2580 0.3185 0.1920 -0.1947 0.2343 0.2728 -0.2078 0.2908 -0.2908 0.2024 0.3035 0.1659 0.1908 -0.3270 -0.2992 -0.2849 -0.2654 0.3248 -0.2049 -0.2444 0.1916 -0.1487 -0.3579 0.2533 0.2083 0.2847 -0.2606 0.1984 -0.2999 -0.3153 0.2429 -0.2321 0.1784 -0.2572 -0.3600 -0.2196 -0.2289 0.3043 0.2249 0.2023 0.2351 0.2346 0.2828 -0.2107 0.2767 0.2377 -0.2669 -0.2603 -0.2587 -0.1858 -0.2409 0.3078 -0.2410 0.2201 -0.2238 -0.2531 -0.3312 -0.2034 0.2932 -0.2370 -0.2177 0.2240 -0.3766 -0.2140 -0.2182 -0.2926 -0.2178 -0.2522 -0.2826 0.3080 -0.2051 0.2191 0.3169 0.2592 0.1911 -0.2761 0.2637 0.1893 -0.2479 0.3110 -0.2033 -0.2163 -0.2501 -0.2920 0.2194 -0.2772 -0.2795 -0.1994 0.2341 -0.2933 -0.2815 0.2614 -0.2959 0.2200 0.1986 -0.2035 -0.3597 0.2356 -0.2729 0.2876 -0.2647 0.3101 0.2314 -0.2590 0.2686 -0.2875 -0.2325 -0.2648 0.2879 -0.2439 -0.3079 -0.2081 0.2284 -0.2011 -0.2573 0.2742 0.2850 -0.1799 0.2241 0.2217 -0.3283 -0.2487 -0.2650 -0.2520 0.2572 0.2461 -0.1932 0.2654 -0.3004 0.2418 -0.2342 -0.2305 0.2658 0.1748 0.2563 -0.4032 -0.2588 0.1735 0.2262 0.2611 0.2909 -0.2182 -0.3225 0.2395 -0.2838 -0.2657 -0.2221 0.1688 -0.3720 -0.3308 0.1926 0.2562 -0.2702 -0.2212 0.2295 -0.1826 0.2249 -0.2722 -0.4236 -0.2473 0.2428 -0.2195 0.2333 -0.3517 0.3149 0.3601 -0.2267 -0.2329 0.2732 0.2418 0.2474 -0.2082 0.2651 -0.2128 -0.3189 -0.2243 0.2606 0.3169 -0.1920 -0.2298 -0.3259 -0.2484 -0.2437 -0.2176 -0.2661 -0.2781 -0.2876 -0.2630 -0.2277 0.3769 0.2648 -0.2757 -0.2450 0.2670 0.2818 0.2913 -0.2134 0.2912 -0.2576 0.1566 -0.3043 -0.2570 0.2975 -0.2502 0.2070 -0.2904 0.2716 0.2371 -0.2007 -0.1906 0.2553 0.2646 0.2741 0.3050 -0.2877 -0.2523 -0.2189 -0.1582 0.2203 -0.2492 -0.3031 -0.2458 -0.3642 -0.2679 -0.3285 -0.1933 -0.2134 0.2994 0.2325 0.2951 -0.3817 0.2451 -0.2074 -0.2713 -0.2328 -0.3531 -0.1981 0.2061 -0.2524 -0.2245 0.2315 -0.2467 -0.2230 -0.2736 -0.2423 -0.2931 0.2199 -0.2661 0.2003 0.2389 0.2289 0.3024 0.2790 -0.2081 -0.3026 -0.2776 -0.2446 0.2293 -0.3365 0.2570 -0.2547 -0.2397 0.2850 -0.2118 0.2259 0.2432 -0.2455 -0.2230 -0.2193 0.2213 -0.2899 0.2688 0.3258 -0.2340 -0.3252 0.2921 0.3175 0.2327 -0.3876 -0.3254 0.2124 0.2237 -0.3447 -0.1907 -0.2830 -0.2496 0.2749 -0.2650 -0.3081 0.2928 -0.3516 0.2540 -0.1408 -0.2809 -0.1985 -0.2850 0.2286" HIT_INDICES="296 383 701 741 860 1283 1321 1333 1389 1742 1894 1905 2171 2576 2597 3043 3108 3177 3498 3520 3691 4013 4211 4242 4421 4678 4791 4956 5132 5228 5534 5592 5640 5798 5811 6235 6577 6583 6645 6687 6706 6834 6917 7455 7694 7731 7753 7789 8450 8577 8855 9398 9698 9852 10125 10172 10458 10543 10647 10738 10756 10827 10959 11501 11525 11753 11816 11847 12020 12092 12244 12431 12755 12780 12798 12970 13274 13572 13577 13791 13983 14235 14950 15328 15378 15464 15751 15883 16082 16319 16537 16736 16745 17511 17676 17683 18030 18049 18373 18595 18659 19050 19092 19224" ES_PROFILE="0.0181 0.0437 0.0514 0.0730 0.0891 0.0864 0.1033 0.1214 0.1370 0.1352 0.1432 0.1583 0.1592 0.1515 0.1634 0.1522 0.1605 0.1683 0.1624 0.1718 0.1732 0.1659 0.1646 0.1718 0.1710 0.1657 0.1676 0.1665 0.1645 0.1665 0.1570 0.1602 0.1638 0.1616 0.1667 0.1501 0.1371 0.1414 0.1428 0.1451 0.1485 0.1461 0.1460 0.1216 0.1122 0.1132 0.1150 0.1159 0.0837 0.0788 0.0658 0.0384 0.0231 0.0153 0.0018 -0.0001 -0.0138 -0.0170 -0.0211 -0.0243 -0.0238 -0.0259 -0.0309 -0.0563 -0.0550 -0.0639 -0.0642 -0.0628 -0.0684 -0.0688 -0.0730 -0.0787 -0.0909 -0.0877 -0.0842 -0.0883 -0.0986 -0.1082 -0.1027 -0.1075 -0.1108 -0.1167 -0.1450 -0.1552 -0.1484 -0.1432 -0.1477 -0.1439 -0.1430 -0.1434 -0.1421 -0.1391 -0.1263 -0.1495 -0.1408 -0.1240 -0.1225 -0.1040 -0.0989 -0.0864 -0.0649 -0.0519 -0.0191 0.0154" RANK_AT_ES="3691.0000" RANK_SCORE_AT_ES="0.0407"/>
  <DTG RANKED_LIST="eset_byprobe_collapsed_to_symbols.Diploid_vs_Tetraploid.cls#Tetraploid_versus_Diploid.rnk" TEMPLATE="Diploid_vs_Tetraploid.cls" GENESET="gene_sets.gmt#HALLMARK_NOTCH_SIGNALING" ES="0.2195" NES="0.7055" NP="0.9220" FDR="1.0000" FWER="1.0000" CHIP="clariom.chip" RND_ES="0.2809 -0.3198 -0.2698 0.3554 -0.3807 -0.3568 0.2218 -0.3323 -0.3040 -0.2591 -0.2938 0.2525 -0.2875 0.3226 -0.4624 -0.3348 0.4432 -0.2182 0.2369 0.1655 0.2828 0.3242 -0.4892 0.2417 -0.5659 -0.3662 -0.4364 0.3556 0.3681 0.3179 -0.3318 -0.3288 0.2411 0.2500 0.2803 0.2407 -0.4371 -0.3452 0.2328 0.3806 -0.4920 -0.3876 -0.3553 0.3072 0.3968 -0.2633 -0.2394 -0.3983 0.2893 0.3436 -0.2992 0.3606 0.3101 0.2579 -0.4321 -0.2923 -0.2173 0.3073 -0.3378 0.3128 0.4241 0.4409 0.2350 -0.3985 0.2482 -0.3342 -0.4367 0.3079 0.1676 -0.2253 0.2694 0.2682 0.2482 0.2568 -0.3837 -0.3539 -0.3525 -0.4250 -0.2974 -0.3666 0.4158 -0.2829 -0.3476 -0.2909 0.2998 -0.3196 -0.3735 -0.3270 -0.3502 -0.4619 -0.3853 0.3240 -0.3601 -0.2403 0.3243 0.5012 0.3354 0.3551 -0.2443 -0.4499 0.2897 -0.3786 0.2389 0.3173 -0.3207 -0.2219 -0.3320 -0.5278 0.2538 -0.4532 0.1991 0.3429 -0.2480 0.2293 0.3226 0.2402 -0.4586 -0.2211 0.4527 -0.3265 -0.3747 -0.2441 -0.3372 0.2623 -0.3036 -0.3244 0.2885 -0.5282 0.2824 0.3282 0.2676 -0.4285 -0.3638 0.1774 0.2661 -0.4317 0.3549 -0.4406 -0.2630 -0.3327 0.3969 -0.2339 0.2419 -0.2333 -0.3721 -0.3381 0.3742 0.4617 0.4349 0.2755 0.2602 -0.2498 -0.3546 0.3025 -0.4334 -0.3794 -0.3225 -0.4325 -0.4214 -0.2893 -0.3605 -0.3566 0.4180 -0.2752 -0.2888 -0.4162 0.2851 0.3326 -0.2771 0.2830 0.2986 -0.3666 -0.4290 0.2045 0.2677 0.2706 -0.3281 -0.3724 -0.2629 -0.3069 -0.2639 0.3349 -0.4900 -0.2934 0.2322 -0.3755 -0.2329 0.2821 -0.4452 -0.3268 -0.6129 -0.3994 0.1794 -0.4021 -0.1846 0.3206 -0.3511 0.3894 -0.4093 -0.1891 0.3059 0.3155 -0.4358 0.3763 -0.2963 -0.3979 -0.3453 0.4344 0.2401 -0.2004 0.3005 -0.5451 0.2348 0.3791 -0.2501 0.4020 -0.3672 0.3656 -0.3215 -0.4512 0.1741 -0.2467 -0.4926 0.2385 0.2522 -0.3127 0.3048 -0.3534 0.3110 0.3273 0.2537 -0.2508 -0.4155 0.3026 -0.2442 -0.2746 -0.2468 -0.3636 -0.4986 0.2372 0.3199 -0.2574 0.4090 -0.3827 -0.2451 -0.2529 0.2489 0.4064 -0.2546 -0.3389 -0.2783 0.3438 -0.2252 0.2414 0.3499 -0.4958 -0.3538 0.4509 0.3228 -0.2866 -0.2841 0.2459 -0.1884 -0.3758 0.2892 0.3023 0.4315 0.2788 0.2429 -0.4361 -0.2427 -0.2568 -0.2009 0.3365 -0.2108 0.3075 0.2441 0.2900 0.3651 0.2235 -0.2784 -0.4727 0.3278 0.3077 0.3108 0.4240 -0.3167 -0.2395 0.3334 0.3124 -0.2606 0.4792 0.2095 -0.2805 0.3685 0.3504 -0.3448 -0.3108 -0.4652 0.4251 -0.3611 -0.3289 0.4090 0.2694 -0.3343 0.3410 -0.2390 -0.4619 -0.2874 -0.2911 0.2764 0.3820 0.2940 0.2715 0.4311 0.4098 0.2287 -0.4283 0.2693 0.3183 0.3248 -0.2342 -0.2715 -0.4076 -0.2932 0.2756 -0.4522 0.3205 0.2130 0.3182 -0.4788 -0.2610 -0.2243 -0.4317 -0.2879 0.4006 -0.3530 0.3570 -0.3469 0.4003 0.3031 0.3044 -0.3532 -0.2456 0.1789 -0.4080 0.3035 -0.2637 0.3166 -0.2093 0.3695 -0.5063 -0.2341 -0.3425 0.3181 -0.3763 -0.4054 0.3306 -0.2629 -0.2822 -0.4788 0.3837 0.2962 -0.2276 -0.3675 -0.2669 -0.4540 0.4082 -0.2962 -0.4031 0.2284 -0.4419 -0.2090 0.3175 0.3422 0.2816 -0.3076 -0.2913 0.2630 0.2131 -0.4311 -0.4715 -0.2518 0.3469 -0.4103 0.2045 -0.3223 0.3095 -0.2968 -0.3130 0.4036 -0.2876 -0.3211 0.2432 -0.2835 -0.3305 -0.4891 0.3327 -0.4092 -0.2733 -0.2820 0.2541 0.3018 0.2364 -0.4019 0.2849 -0.5100 0.2998 0.2193 0.2843 -0.3190 -0.3973 0.4215 0.3736 -0.2731 -0.3037 -0.2898 0.3105 0.4110 -0.4695 -0.5499 -0.4889 -0.3348 -0.5238 0.3023 -0.2964 -0.2352 -0.4454 0.4206 -0.3566 0.3087 0.2531 -0.3990 -0.4421 0.3584 0.2833 0.3457 -0.4244 0.2669 -0.2487 -0.3462 0.4706 0.2456 -0.2489 0.3919 -0.4250 0.4182 -0.2773 0.5257 -0.3501 -0.3895 0.3445 -0.3826 -0.4180 0.2478 0.2241 -0.4084 0.3894 0.2836 -0.3089 -0.3233 -0.3198 0.2191 0.1853 -0.4625 0.1884 -0.2269 0.3286 -0.2926 0.2247 -0.2789 -0.2000 0.3587 -0.2654 -0.3321 -0.2608 -0.4252 0.3761 0.3056 0.3796 -0.3100 0.3399 -0.3605 -0.4314 0.4076 -0.3921 0.3091 0.3358 -0.2596 -0.3218 0.3007 -0.3090 0.2881 -0.4230 -0.2675 0.4199 -0.3216 -0.1973 -0.4320 -0.4868 -0.2308 -0.4156 -0.2806 -0.2754 0.2477 0.4073 -0.3386 0.2662 -0.4111 -0.2770 0.2502 0.3219 -0.2855 -0.2996 -0.3610 0.2511 0.3160 0.3144 -0.3054 -0.2978 0.2960 -0.4246 -0.2708 0.2602 0.2222 0.1746 -0.3035 -0.3994 -0.3200 0.4080 -0.4250 -0.3879 -0.3247 0.3462 -0.4017 -0.1725 0.3040 -0.2902 -0.3568 0.3176 0.2745 -0.2724 -0.3733 -0.4054 -0.3657 0.2604 0.2229 -0.3896 -0.3100 0.2427 0.3648 0.1999 -0.5250 -0.3263 0.3576 0.1775 -0.4027 0.3804 0.4323 0.2174 -0.2713 -0.3668 -0.3851 0.4074 0.2432 0.3224 0.3666 -0.3551 0.2126 -0.3697 -0.2702 -0.3441 -0.3279 -0.4540 -0.2498 0.2095 -0.5312 -0.2713 -0.4333 0.2182 0.2287 -0.2627 0.4074 -0.2530 0.3275 0.3290 -0.1989 -0.3880 -0.4790 -0.3169 -0.3348 -0.3577 0.3332 -0.2260 0.2996 0.2356 0.2928 0.2931 -0.2096 -0.3668 0.2529 0.2324 -0.2517 -0.2584 -0.4657 0.3034 -0.3272 -0.2916 0.3630 -0.2649 0.3380 0.2975 0.4446 0.3406 0.3788 -0.3648 -0.5794 -0.1866 -0.2866 0.2894 -0.2772 -0.2645 -0.3867 -0.3467 -0.2194 0.3189 0.2644 0.3928 0.2366 -0.2513 0.4386 0.4299 0.2476 -0.4311 -0.3584 0.3993 -0.4760 -0.3275 -0.3105 -0.2661 -0.2649 0.2061 -0.3112 0.3654 0.2818 0.2201 0.4742 0.3143 -0.3149 -0.3441 -0.4189 0.3721 -0.3715 -0.2359 0.2682 0.3178 -0.3056 0.3317 -0.2805 -0.2545 -0.4063 -0.4253 0.2318 -0.4221 0.2621 0.3833 0.2857 -0.2191 0.2870 0.2271 0.2645 0.2594 -0.2447 0.2476 -0.3458 -0.2582 -0.3415 0.3633 -0.2779 0.3659 0.3625 0.2811 -0.3429 -0.2907 -0.3670 0.4059 0.2445 0.3232 -0.2536 -0.3048 0.3409 0.2641 -0.3907 0.2206 0.2954 -0.2866 -0.3408 -0.1362 0.2950 -0.3553 -0.1955 0.3069 0.3007 0.2666 -0.2037 -0.3022 -0.3240 -0.3063 -0.5563 0.3153 -0.4394 -0.3515 0.2977 -0.2780 0.2781 0.2076 -0.2028 0.3737 -0.2264 -0.4334 -0.3392 0.4463 -0.2564 -0.3028 -0.4927 0.2455 0.3443 -0.2462 0.3029 0.2522 -0.3166 -0.2550 -0.2682 0.2652 0.2263 0.3425 -0.3178 -0.3312 -0.3721 -0.3391 -0.2746 -0.3013 -0.4010 0.4650 0.3405 -0.3051 -0.3843 0.2719 -0.4805 0.3394 -0.2305 0.1462 -0.3819 -0.1651 0.3113 -0.2542 0.2321 0.3587 -0.3081 -0.3540 -0.5053 0.2425 -0.3754 -0.3204 -0.3089 -0.3031 0.3728 0.2824 0.3141 -0.4524 -0.2744 -0.2872 -0.2994 -0.2909 0.4790 -0.2615 -0.2668 0.3622 -0.2714 0.3140 -0.3058 0.2414 0.1694 -0.4630 -0.2899 -0.3282 -0.3638 -0.3209 0.2322 -0.1993 0.2837 0.4606 -0.4823 -0.3117 -0.2877 -0.3836 0.1683 0.2055 0.4095 -0.4396 0.2205 0.2772 -0.2182 -0.1963 -0.3405 0.2414 0.2700 0.3504 -0.4137 0.3361 0.3713 -0.3170 -0.2671 0.2961 -0.2919 0.3142 -0.3590 -0.2980 -0.2608 -0.3822 -0.4326 -0.2407 -0.3485 -0.2313 0.1597 -0.2593 -0.2890 -0.5207 0.3541 0.2216 -0.3321 -0.2626 0.3785 0.4506 -0.3875 0.3411 0.2008 -0.3169 0.2567 0.2817 0.4329 0.2823 0.4602 -0.2767 0.3070 -0.4709 -0.2551 0.4116 0.2343 0.4006 0.4941 -0.2903 -0.2389 0.3374 -0.3106 0.2664 -0.3931 -0.3035 -0.4626 -0.3216 0.2307 -0.2638 0.3319 -0.1909 0.5206 -0.2702 -0.3479 0.3067 -0.3696 -0.2038 0.2789 -0.3777 -0.3048 -0.3410 0.2690 0.3373 -0.2740 0.4444 0.3575 -0.2509 -0.2044 -0.3673 -0.4492 0.4508 -0.3021 0.4803 -0.3276 0.2432 0.4216 -0.3608 -0.3785 0.3684 -0.1729 0.3504 0.2075 0.3771 0.2102 -0.3447 0.4023 -0.2483 -0.3543 -0.1987 -0.3863 0.2419 -0.3800 -0.4820 0.2538 0.2317 0.2812 -0.4944 -0.3182 -0.4922 -0.3303 -0.2752 -0.3180 -0.4548 -0.2704 0.4514 0.4201 -0.1786 -0.2844 0.3711 -0.5083 -0.2187 -0.3651 0.2831 0.2837 0.1532 0.2525 -0.3850 0.2816 -0.3170 0.4445 -0.3984 -0.2202 0.2612 -0.4032 -0.3215 -0.3020 0.2762 0.2255 0.2733 -0.2913 -0.3823 -0.2288 0.2313 0.2641 -0.2586 0.3319 -0.2514 -0.3849 0.3698 -0.4220 0.5037 -0.3150 -0.2844 -0.6148 0.2391 -0.2392 0.4029 -0.3464 -0.4828 -0.3620 -0.2582 0.2940 -0.4123 -0.2747 -0.2476 -0.3443 -0.2668 -0.2931 -0.2907 -0.4050 -0.2702 -0.3187 -0.3159 -0.3377 -0.4131 -0.2331 -0.2192 -0.3324 -0.2973 0.2554 -0.2541 -0.2251 -0.4389 -0.4153 -0.4284 -0.3875 0.4729 0.4317 -0.3709 -0.3083 0.2707 0.3394 0.2976 0.2663 -0.2622 0.2366 -0.3696" HIT_INDICES="726 962 1157 1193 2091 4050 4581 4585 5068 5409 5470 5769 7684 8495 9072 9114 9189 9547 10064 11350 12209 12897 13659 14482 15037 15704 15794 16323 17539 17720 17896 18868" ES_PROFILE="0.0410 0.0988 0.1539 0.2164 0.2195 0.1494 0.1487 0.1751 0.1739 0.1779 0.1959 0.1999 0.1113 0.0754 0.0488 0.0495 0.0482 0.0309 0.0057 -0.0529 -0.0853 -0.1054 -0.1250 -0.1425 -0.1426 -0.1434 -0.1138 -0.1022 -0.1105 -0.0625 -0.0106 0.0337" RANK_AT_ES="2091.0000" RANK_SCORE_AT_ES="0.0602"/>
  <DTG RANKED_LIST="eset_byprobe_collapsed_to_symbols.Diploid_vs_Tetraploid.cls#Tetraploid_versus_Diploid.rnk" TEMPLATE="Diploid_vs_Tetraploid.cls" GENESET="gene_sets.gmt#HALLMARK_REACTIVE_OXYGEN_SPECIES_PATHWAY" ES="0.2214" NES="0.7609" NP="0.8732" FDR="1.0000" FWER="1.0000" CHIP="clariom.chip" RND_ES="0.2826 0.3407 -0.3080 0.3493 0.2465 -0.2106 0.2754 0.1882 0.4410 -0.3104 0.3592 0.2762 -0.4226 0.4567 0.2573 -0.3681 0.3287 0.2529 -0.3373 -0.3525 0.1769 0.3219 -0.2823 -0.3165 -0.2826 0.3242 0.2273 -0.1986 0.2379 -0.3078 -0.2773 -0.4286 -0.3080 -0.3839 -0.3455 0.2611 0.3989 0.3935 0.3829 0.2654 -0.2582 -0.2948 0.2054 -0.1858 0.4476 -0.3468 -0.2672 -0.4324 0.2693 -0.2140 0.3092 0.3115 0.2298 0.2710 -0.2462 -0.2080 -0.2535 -0.3174 0.2856 -0.3190 0.2405 -0.2722 -0.3628 -0.2850 -0.2911 -0.2805 -0.3274 0.3430 -0.3528 -0.2273 0.3229 -0.4062 -0.4752 0.2328 0.1957 0.2356 -0.3155 -0.3976 -0.3251 -0.2446 -0.3845 -0.3817 0.3109 0.2858 -0.3197 -0.3593 0.3248 -0.3748 0.2828 -0.3378 0.3159 0.1991 -0.2649 -0.2911 0.2949 -0.3834 0.2228 0.3186 0.3252 0.3373 0.3490 -0.2844 0.1896 -0.2317 -0.2540 -0.2195 0.2709 -0.3160 -0.2277 -0.1881 0.3155 -0.3520 -0.2081 0.3444 0.3463 -0.2632 0.3622 0.2849 0.2873 0.3492 -0.2726 -0.3565 0.2665 -0.2632 0.2188 0.2879 -0.2649 0.2433 0.2141 -0.2998 -0.2619 0.3049 -0.3960 0.2323 0.2135 -0.4104 -0.2509 -0.2475 -0.2653 -0.2956 0.3319 -0.3403 0.2363 -0.2640 -0.3321 -0.3618 -0.2935 -0.2913 0.2477 -0.3751 0.3858 -0.2190 -0.2289 0.2279 -0.2582 -0.3542 0.2755 0.3915 -0.3069 -0.3617 0.2129 -0.4173 -0.3021 -0.3015 -0.2762 -0.2524 0.3049 -0.3248 0.2913 -0.3097 0.3121 -0.2793 -0.3468 0.2633 0.4050 -0.3317 0.3727 -0.2753 0.3035 -0.3886 0.2704 -0.4409 0.2803 0.2189 -0.3973 -0.2775 -0.4057 -0.3180 -0.4100 -0.2648 -0.4564 0.2213 -0.3670 0.2965 0.2668 0.2495 0.2862 0.3043 -0.2544 0.3733 -0.2390 -0.3791 0.3081 -0.2606 -0.2364 -0.2528 -0.3402 -0.3579 0.2387 -0.2167 -0.4442 0.2982 0.1511 0.2141 -0.3190 -0.2282 0.2450 -0.3775 -0.2464 -0.3194 -0.2754 0.3479 -0.2569 -0.2086 0.3515 -0.5135 -0.1703 0.3068 -0.3236 -0.2645 -0.3326 0.2393 0.3711 -0.4270 0.3326 -0.2440 0.3380 0.2825 0.1960 0.2163 -0.3443 -0.3956 -0.2902 0.3308 0.3251 0.2667 -0.3230 -0.1991 -0.2141 0.2521 0.4411 0.3633 -0.1344 -0.3163 -0.3979 0.2565 -0.3520 -0.2302 0.3329 0.2684 -0.3343 0.2228 0.2791 0.2131 0.3121 -0.2443 0.2312 0.2995 -0.3578 0.2719 0.3271 0.3138 -0.2811 -0.2276 -0.2188 0.2215 -0.2236 -0.2444 0.2922 -0.2875 0.2867 0.3820 0.2404 -0.2644 -0.3083 -0.2587 -0.2870 -0.3070 0.1630 0.2883 0.2879 -0.2425 0.4351 -0.4110 0.2700 -0.3051 -0.2634 0.3909 -0.1887 -0.3319 0.2954 -0.2010 -0.2109 -0.2814 0.3343 -0.3327 0.3803 0.2849 0.2916 -0.3076 -0.3669 -0.3448 -0.2494 0.2962 -0.2903 -0.1817 -0.3430 0.3893 -0.3330 -0.3047 -0.3723 0.2847 0.4074 -0.5937 0.2266 -0.2466 -0.2556 -0.2279 -0.2713 0.2099 0.2242 -0.2085 -0.2776 -0.3066 0.3293 0.3036 -0.3904 -0.2517 -0.2882 -0.2999 -0.1876 -0.2894 -0.2596 -0.2457 -0.4718 0.2154 -0.3568 -0.1713 -0.2395 -0.2395 0.2437 -0.3592 -0.3155 -0.3055 -0.3317 -0.2422 -0.2171 -0.2746 0.3089 -0.3937 -0.4633 0.2497 0.3260 0.2548 0.2045 -0.4186 -0.2674 -0.2576 0.3036 0.3041 -0.2749 -0.2924 -0.3240 -0.5354 -0.4104 -0.3168 -0.3832 0.2690 0.3094 0.4327 -0.3467 0.2787 0.4354 -0.3179 -0.3141 0.2705 -0.3028 0.2292 0.2650 -0.2803 0.3439 0.3405 -0.2722 0.3008 -0.4519 -0.2258 -0.3234 -0.3353 0.2400 0.2080 0.3326 0.3047 0.2226 0.2723 0.3774 -0.2255 0.2557 0.3586 0.2497 -0.2651 -0.2534 -0.3392 -0.3139 -0.3442 -0.2338 0.2619 -0.3814 -0.1943 -0.3905 -0.2398 0.3617 -0.2994 0.1686 -0.2461 -0.2646 0.2305 -0.2825 -0.3551 -0.4977 -0.2836 0.3095 -0.3979 0.3081 -0.2712 -0.2583 0.2771 0.3445 -0.3437 -0.3066 0.2324 0.3575 -0.2138 -0.3815 -0.1733 0.3408 0.3255 -0.3065 0.2371 0.2594 0.3647 -0.2175 0.3024 0.3033 -0.3926 0.2011 0.3372 -0.2576 -0.3449 0.1828 -0.3140 -0.4342 -0.3046 0.2353 0.2614 -0.3354 0.3413 0.2248 -0.2449 -0.2740 0.3002 0.1814 0.2189 -0.3673 0.2626 -0.3677 0.2399 -0.3657 0.2670 0.2802 -0.2684 -0.4052 0.4068 0.2674 0.2791 -0.2713 -0.2663 -0.2382 -0.2527 -0.4609 -0.3350 0.3506 -0.4037 -0.2557 0.2536 -0.4024 -0.3031 0.3581 0.4284 0.2001 -0.4765 0.3687 -0.2828 0.3256 -0.2238 -0.3448 -0.2588 0.2839 -0.2602 0.2563 0.3535 0.2504 -0.3281 0.4772 -0.2021 -0.5346 -0.1986 -0.3150 -0.2681 0.2766 -0.4106 -0.4387 -0.2491 -0.3258 -0.2738 0.2727 0.3201 -0.3285 0.2600 0.1789 0.2563 -0.1798 0.2412 -0.3767 0.2520 0.3245 -0.1966 0.3241 0.4833 -0.2478 -0.2763 -0.3081 -0.2485 -0.2509 -0.3839 -0.3299 -0.3508 0.3252 -0.2774 0.4367 -0.2326 -0.2180 -0.4182 0.2665 0.3522 0.3213 -0.2880 -0.2283 0.2226 -0.2828 -0.2691 0.4234 -0.2746 -0.2500 -0.3727 0.2937 0.3175 -0.3793 0.4001 0.4561 0.3878 0.2536 -0.3550 -0.3290 -0.3131 0.2248 -0.3359 0.3160 -0.4140 -0.3235 -0.3557 -0.3574 0.3097 0.4290 0.2771 -0.3661 -0.3452 -0.3440 -0.3516 -0.3502 0.1885 -0.3984 0.1785 -0.1958 -0.3419 -0.2674 0.3410 0.2991 -0.3754 0.3080 0.1901 0.2730 -0.4400 -0.2035 -0.2876 -0.3584 -0.3011 0.2100 0.2692 -0.3231 0.2718 0.2283 0.3550 -0.3471 0.2377 0.2563 0.1904 0.3647 0.2054 -0.2711 0.3649 0.2281 -0.2850 -0.2499 -0.3257 -0.2540 -0.2744 -0.2753 -0.3245 0.2746 0.3553 0.3081 -0.2741 0.2448 0.4511 0.3278 -0.2408 -0.3260 -0.4363 -0.2539 -0.4670 -0.3455 -0.3096 0.2640 0.2372 0.2679 0.2306 0.2574 -0.3694 0.3330 0.2651 0.2806 -0.3235 -0.3653 -0.4031 -0.3389 0.1739 0.2763 -0.2107 0.3175 -0.2110 0.2169 -0.2596 -0.2904 -0.2543 -0.4566 -0.4871 0.3904 -0.2447 -0.3591 -0.3027 -0.3078 -0.2935 -0.2587 0.1683 -0.2178 0.2789 -0.3422 -0.2227 -0.3010 -0.3001 0.4091 -0.3713 -0.3471 -0.2944 -0.3288 -0.3092 -0.1661 0.2558 0.3094 -0.2863 -0.2864 0.2089 0.2623 -0.1816 0.4367 -0.3491 -0.3278 0.3885 -0.2705 -0.3088 -0.3266 -0.4244 -0.2310 -0.1992 0.2915 0.4767 -0.2708 -0.3333 -0.3339 0.2741 0.3490 -0.3271 0.2999 -0.2156 -0.1755 -0.2771 0.2285 0.3322 -0.2788 -0.3517 0.2616 -0.3495 -0.3486 0.3082 -0.2930 -0.2480 0.2771 -0.2528 -0.2797 -0.2752 -0.2014 -0.2237 0.2571 -0.3891 0.2322 0.3696 -0.2328 0.3388 -0.3229 -0.4327 0.2917 -0.3721 -0.4002 -0.4417 -0.2559 -0.3272 -0.2623 0.3264 -0.3079 -0.4218 -0.2854 0.3212 -0.2501 0.3099 -0.2284 0.2588 0.3129 -0.2346 0.2509 0.2703 -0.3921 -0.2305 0.4068 -0.2594 -0.3288 -0.1976 0.3684 0.3329 -0.3276 -0.2818 0.2358 -0.2933 -0.2214 0.2474 -0.2095 0.2581 -0.4029 0.3036 -0.3735 -0.3446 -0.2775 0.1874 -0.2441 -0.2985 -0.4328 0.2427 -0.2210 -0.2402 0.3411 0.2412 0.2530 0.4308 -0.2202 -0.2598 -0.2453 0.2449 0.2199 -0.2773 -0.3355 0.2011 0.2753 -0.3372 -0.2535 0.2237 -0.2020 0.3179 -0.2911 -0.3606 0.3428 0.4739 0.3060 -0.3259 -0.4141 0.2909 -0.3417 0.5009 -0.2576 0.2479 -0.2372 -0.2376 -0.4377 -0.3534 -0.2577 0.2771 -0.2127 -0.4991 -0.3368 0.2512 -0.2530 -0.4263 -0.2543 0.2240 0.2245 -0.3102 -0.2337 0.2327 0.3248 0.1857 -0.2425 -0.2313 0.3293 0.2910 -0.2243 0.3768 -0.3162 -0.4593 -0.2834 -0.3016 -0.3132 0.3015 -0.2871 0.2251 -0.3626 0.2572 0.3048 -0.2672 -0.3815 0.2946 -0.2966 0.3645 -0.2820 0.2036 -0.2391 -0.3698 0.3665 -0.3035 0.2514 -0.2396 -0.4330 -0.2488 0.2658 -0.3550 0.3109 -0.2795 -0.3286 0.3837 -0.3193 -0.2898 0.2907 0.3558 -0.2470 0.3029 0.4201 0.2137 0.2369 -0.3136 -0.2749 -0.2431 0.3489 -0.2896 -0.3209 -0.2494 0.3022 0.2451 -0.2626 0.2237 -0.3138 -0.2677 -0.1936 0.1689 -0.2606 -0.2648 0.4170 0.2074 -0.2980 -0.2115 -0.2677 -0.4198 -0.3568 0.2492 -0.3289 0.2538 0.2925 0.2479 0.3781 -0.4309 0.4719 -0.4609 0.2278 -0.3306 -0.3087 -0.3243 -0.3265 -0.4236 0.3443 -0.2388 -0.4099 0.2685 0.2990 0.2692 -0.2402 -0.2961 -0.3344 -0.2841 -0.4011 -0.2387 -0.3693 0.3420 -0.2648 0.2263 -0.2396 -0.2807 0.3042 -0.5438 0.2153 -0.3907 -0.3379 -0.2083 -0.2417 -0.2968 0.2592 0.2590 -0.2686 -0.3357 -0.3130 0.2135 -0.2644 -0.2745 -0.2777 -0.3462 -0.2962 -0.3569 -0.2708 -0.3320 -0.4244 -0.3241 -0.4074 -0.2425 0.2871 0.4548 -0.2717 0.2168 0.2531 -0.2591 0.2551 0.1901 -0.2978 -0.2517 -0.2860 -0.2418 0.2575 -0.4853 0.2706 -0.2264 -0.3234 -0.3682 0.2340 0.2308 0.3042 -0.3297 0.2492 -0.4504 0.2156 0.2857 -0.3837 -0.2687 -0.2185 0.1902 -0.2314 0.2305" HIT_INDICES="1481 1569 1619 2171 2840 3164 3370 3816 4420 4635 4840 4956 5173 5353 5417 5710 5730 5889 6057 6109 7319 8326 8450 8493 8875 8884 9643 9811 9874 9893 10404 10813 11444 12431 12900 13083 13240 13330 13735 14668 15940 16427 16461 17390 17960 17981 18521" ES_PROFILE="-0.0260 0.0181 0.0632 0.0757 0.0758 0.0911 0.1111 0.1157 0.1082 0.1196 0.1303 0.1450 0.1534 0.1627 0.1776 0.1793 0.1950 0.2027 0.2092 0.2214 0.1691 0.1229 0.1216 0.1243 0.1081 0.1110 0.0726 0.0642 0.0613 0.0608 0.0371 0.0204 -0.0053 -0.0450 -0.0561 -0.0517 -0.0452 -0.0349 -0.0386 -0.0644 -0.0997 -0.0907 -0.0581 -0.0618 -0.0382 0.0141 0.0515" RANK_AT_ES="6109.0000" RANK_SCORE_AT_ES="0.0213"/>
  <DTG RANKED_LIST="eset_byprobe_collapsed_to_symbols.Diploid_vs_Tetraploid.cls#Tetraploid_versus_Diploid.rnk" TEMPLATE="Diploid_vs_Tetraploid.cls" GENESET="gene_sets.gmt#HALLMARK_MITOTIC_SPINDLE" ES="0.1834" NES="0.8142" NP="0.9327" FDR="0.9987" FWER="1.0000" CHIP="clariom.chip" RND_ES="0.2146 -0.2361 -0.2180 -0.2267 -0.2386 0.1946 -0.2559 0.2131 0.1928 -0.2257 -0.2043 -0.3574 -0.2745 -0.1987 -0.2733 -0.2166 0.2155 -0.2514 0.2312 -0.2511 -0.2783 0.2297 0.1898 -0.2127 -0.2376 -0.2695 -0.2519 0.2603 -0.2169 -0.2831 -0.1810 0.2417 -0.2266 -0.2155 -0.2022 -0.2266 0.3440 -0.2318 0.1833 -0.2607 0.2419 -0.2150 -0.2239 -0.2201 -0.2421 -0.2640 -0.2759 0.2219 0.1891 -0.3249 -0.2499 -0.2557 -0.2530 -0.2437 -0.2518 -0.1944 -0.1777 -0.2770 -0.2858 -0.2060 -0.2054 0.2815 -0.2280 -0.2647 -0.2020 0.2493 -0.1783 -0.2797 -0.2142 -0.2295 -0.2562 -0.3149 0.2233 -0.3372 -0.2530 -0.2557 -0.1957 0.2293 -0.1958 0.2087 0.2189 0.2168 0.2175 -0.1969 0.2301 0.2560 0.2246 -0.2458 -0.2350 -0.2734 0.2586 -0.3533 -0.2233 -0.1979 -0.2098 -0.2287 0.2768 0.2271 0.2325 -0.2559 0.2492 -0.2321 -0.2233 -0.2002 -0.2831 0.2096 -0.2224 0.2084 0.1924 -0.2536 -0.2114 -0.3129 -0.1760 0.2596 -0.2783 0.2449 0.2172 0.2214 0.2485 -0.2093 -0.3180 0.2333 0.2041 -0.1735 -0.2476 0.1772 0.2197 -0.2858 -0.3071 0.2203 -0.3336 -0.2046 -0.2768 -0.2080 -0.2739 -0.2116 -0.2647 -0.2143 -0.2064 0.2068 0.1737 -0.2272 0.2592 -0.2299 0.2216 -0.2337 -0.1987 0.2254 0.2128 -0.2211 -0.2664 -0.2510 -0.3208 -0.2833 0.2179 0.2581 0.1578 -0.2389 -0.3077 -0.2477 -0.3234 -0.2369 -0.2477 -0.2619 -0.2287 0.2542 0.2373 -0.2648 0.1942 -0.2423 0.2159 0.2598 0.2130 -0.2583 -0.2839 0.2179 -0.2221 -0.2500 0.2524 -0.2039 -0.2125 -0.2263 -0.1829 0.2372 0.2163 -0.2672 -0.3205 -0.1969 -0.1827 -0.2594 -0.2489 -0.2208 -0.2790 0.1927 -0.2113 -0.2054 0.2128 -0.2045 -0.1916 -0.1942 -0.2616 -0.2682 -0.2517 -0.2905 -0.2239 -0.2887 -0.1784 -0.2047 0.2227 0.1909 -0.2421 -0.2394 0.2316 -0.2920 -0.2399 -0.2242 0.1868 -0.2861 -0.2105 0.2567 -0.1896 0.2871 0.2139 -0.2226 0.2388 0.2011 -0.2654 -0.1698 -0.2213 0.1763 -0.2497 -0.1980 -0.2035 0.2506 -0.2186 0.2181 -0.2929 0.1683 0.2382 -0.2803 0.2261 0.2294 0.2101 -0.2272 -0.2540 -0.2496 -0.2618 -0.1920 -0.1855 -0.1961 0.1970 -0.2072 -0.2551 -0.2447 -0.2123 -0.2654 -0.1892 0.2011 0.2100 -0.2180 -0.2309 0.2025 -0.3043 -0.2956 0.2282 -0.3316 -0.2279 0.1661 0.2163 -0.3452 -0.2708 -0.2140 -0.2052 -0.2426 -0.2401 -0.2007 0.3032 0.2092 -0.1999 0.2274 -0.2425 0.1914 -0.2170 0.1979 -0.1783 -0.3678 0.2136 0.2269 -0.2362 0.1693 -0.2080 -0.2732 -0.3732 -0.2433 0.2214 0.3269 0.2394 -0.2260 -0.2819 -0.2480 -0.3219 -0.2231 0.2109 0.1723 -0.2333 0.2532 -0.3304 0.2153 0.2403 -0.2218 -0.2722 -0.2500 -0.2358 -0.2334 -0.2740 0.2661 -0.1986 -0.2468 -0.2842 -0.2659 -0.2198 0.2227 -0.2187 0.1891 -0.2581 -0.2563 -0.1943 -0.2520 -0.2626 -0.1999 -0.1746 0.2337 -0.1966 -0.2455 0.2682 -0.2366 0.2011 0.1955 -0.1913 0.2769 -0.1828 -0.2337 0.1958 0.2120 0.2149 0.2213 -0.2525 -0.2297 0.2504 -0.1795 -0.2321 -0.2147 -0.3219 0.2496 0.2486 -0.2718 -0.2281 0.2441 -0.2189 -0.2291 -0.2447 0.3322 -0.2616 0.1986 -0.1828 -0.2030 -0.2402 -0.2513 -0.3063 -0.1822 0.2327 -0.2267 -0.2823 -0.2269 0.1945 -0.2160 0.2067 -0.2341 0.2431 -0.2152 -0.2251 -0.2405 -0.2021 -0.2200 0.2067 0.1834 -0.2277 -0.2075 -0.2356 0.2125 -0.2455 -0.1871 -0.2682 0.2313 0.2262 -0.2106 0.2041 -0.2865 -0.2168 -0.1858 -0.2471 0.2416 0.2715 0.2034 -0.2243 -0.2804 0.1939 0.2786 0.1934 -0.2626 -0.3041 -0.2945 -0.2120 0.2198 -0.2955 -0.2830 -0.1895 0.2469 0.2150 -0.1772 -0.2637 -0.2841 -0.2234 0.2010 0.2113 -0.1954 -0.2598 -0.2176 -0.2079 0.2314 0.1803 -0.2471 -0.2031 -0.2296 -0.2757 0.2614 -0.2351 -0.2641 0.2239 -0.1716 -0.2413 -0.2578 0.2001 -0.2636 -0.1842 -0.2158 -0.2893 -0.2354 -0.2576 0.2662 0.2719 -0.2997 0.2461 -0.2644 -0.2696 -0.2897 0.2569 0.2118 0.2613 0.1903 -0.2900 -0.2198 -0.2590 0.2261 -0.2113 -0.2846 -0.2504 0.2251 -0.2619 0.2653 0.2710 -0.2054 -0.2023 0.1919 0.1836 -0.2164 0.2358 0.2853 -0.2265 -0.2663 -0.2791 -0.2088 0.2881 -0.2137 -0.2496 0.1916 0.2366 -0.1830 -0.2652 -0.2310 0.2260 0.2131 0.2231 0.2207 -0.2186 -0.2240 -0.2230 -0.2702 -0.1886 -0.2553 -0.2597 -0.2020 -0.2648 -0.2036 -0.2887 -0.2763 -0.2535 -0.2897 -0.2326 -0.2617 -0.2782 0.2615 -0.1974 0.2366 -0.2659 -0.3593 0.1961 -0.2723 -0.2268 -0.2177 -0.1959 0.2809 -0.2341 0.2210 0.2029 -0.2301 -0.1994 0.2348 -0.2603 -0.2182 -0.2941 0.2187 0.1855 -0.2505 -0.2126 0.2228 -0.2442 -0.1995 -0.2087 0.2553 -0.1921 0.2282 0.2289 -0.2884 -0.3211 -0.2891 -0.2737 0.2602 -0.2545 0.1806 -0.2773 0.1612 -0.2020 -0.2832 -0.3131 0.2169 0.2095 -0.2165 -0.2302 -0.3132 0.2093 0.1623 -0.2582 -0.2308 -0.2741 0.2000 0.2778 -0.1794 -0.1991 0.2768 0.2034 0.2126 0.2012 -0.3306 -0.2405 0.2325 -0.2340 -0.2669 0.2152 -0.2326 -0.2613 0.2914 0.2625 0.1771 -0.2852 -0.2049 -0.2080 0.1956 -0.1894 -0.2626 0.2320 -0.2538 -0.3501 -0.2710 -0.2240 -0.1850 -0.3290 -0.2098 -0.1824 -0.2202 -0.2257 -0.2092 -0.2437 -0.2755 -0.2483 0.2396 -0.2382 -0.1996 -0.3126 -0.2579 -0.3244 -0.2777 0.2014 -0.2317 -0.2688 -0.2877 -0.2150 -0.2681 -0.2178 0.2664 -0.2469 0.2102 0.2224 -0.2179 -0.3225 0.1965 -0.2422 -0.2649 -0.2846 -0.1857 -0.2372 -0.2350 -0.2642 -0.2165 -0.1745 0.2271 -0.2034 -0.1959 -0.2366 -0.3030 -0.2294 -0.2205 -0.2353 -0.2543 -0.2430 0.2145 0.2413 0.2052 -0.3000 -0.2294 -0.2017 -0.2738 0.2795 -0.2368 -0.2923 0.2181 0.2917 0.2879 -0.2484 -0.2322 0.2136 0.1713 0.1767 -0.2026 0.1379 0.2197 -0.1920 -0.2368 -0.2012 -0.2252 -0.1782 0.2405 0.2066 0.2095 0.1975 -0.2437 -0.2095 0.1916 0.2056 -0.2008 -0.2445 -0.2200 -0.2446 -0.2873 -0.2347 0.2458 0.2222 -0.2384 -0.2981 -0.2770 -0.2669 0.2084 0.2460 -0.2262 -0.1914 -0.2530 -0.2718 -0.2350 -0.2953 -0.2304 0.2032 -0.2598 -0.2433 0.2031 -0.1630 0.2228 -0.2369 -0.2084 -0.2238 0.2769 -0.1841 -0.3155 -0.3092 0.2513 -0.2187 -0.2242 0.2508 0.2198 -0.2425 -0.2357 -0.3203 -0.2914 -0.2299 -0.3518 -0.2696 0.2160 -0.2903 -0.2642 0.2130 0.2653 -0.2780 -0.2979 0.2288 -0.2648 -0.1692 -0.3263 -0.3025 -0.1954 0.2240 -0.2250 -0.2561 0.2271 0.1735 0.1885 -0.3172 -0.2733 -0.2870 -0.2366 -0.2623 -0.3273 -0.2968 0.2220 0.2116 0.2038 -0.2282 -0.2344 -0.1935 0.2671 -0.2155 0.2170 -0.2464 -0.2131 -0.2129 0.2286 0.2047 0.1990 0.2177 -0.3194 -0.2138 -0.2409 -0.3038 0.2272 -0.2033 0.2139 -0.2896 -0.2660 0.1817 -0.2431 -0.2585 -0.2102 -0.2039 0.2387 -0.3249 0.2689 -0.2312 -0.1889 0.2493 -0.2515 0.1958 -0.2535 0.2313 -0.2142 -0.2393 -0.3039 -0.2051 -0.2232 -0.1909 -0.2039 0.2186 -0.2579 -0.2266 -0.2188 -0.2809 -0.2373 -0.2336 -0.2664 -0.2096 -0.2267 0.2563 -0.2488 -0.2589 0.1986 0.2058 -0.3584 -0.2332 -0.3492 0.2361 -0.1715 0.2538 -0.2427 -0.2811 -0.3013 -0.2170 -0.2802 0.2272 0.1787 -0.2331 0.1925 0.2351 -0.2461 -0.2826 -0.2531 -0.2491 -0.2845 -0.2990 -0.2184 0.2030 0.2037 -0.2875 0.2641 -0.2146 0.2345 -0.2016 -0.2190 -0.2332 -0.2173 0.2366 0.2433 0.2397 -0.2507 -0.2409 -0.3012 -0.2729 -0.2441 -0.2170 -0.2239 -0.1895 0.1811 0.2408 -0.2897 -0.2126 -0.2773 -0.3129 0.2299 -0.2373 0.2387 -0.2024 -0.2725 0.2939 -0.2121 -0.3235 -0.2411 -0.2738 0.2327 -0.2067 -0.2147 -0.1986 -0.2417 -0.2072 0.2247 -0.2289 -0.3124 -0.2766 -0.3217 0.2500 -0.2368 -0.2016 0.2453 0.2137 -0.3144 -0.2253 -0.2913 -0.2307 -0.2812 -0.2000 -0.1977 -0.2298 -0.2712 -0.1926 -0.1650 -0.2508 0.2463 -0.3011 -0.2196 0.2336 0.2046 -0.1916 0.2540 -0.2276 0.2846 -0.2599 -0.2160 -0.2450 -0.2263 -0.2828 -0.2440 -0.2391 -0.1887 -0.2064 0.1857 0.2119 0.2335 -0.3170 0.2324 -0.1922 -0.2509 0.1871 0.1998 0.1936 -0.2978 -0.2359 -0.2500 0.1900 -0.2485 -0.2933 -0.2567 -0.1985 -0.1641 -0.2397 -0.2420 -0.2354 -0.2817 0.2315 -0.2689 0.2315 -0.2689 -0.2675 0.2349 0.3109 -0.2419 0.2203 -0.1966 -0.2838 0.2937 -0.2260 -0.2236 0.2408 -0.2814 0.3026 -0.2254 -0.1836 0.2619 -0.3133 -0.2023 0.1718 0.2296 -0.1975 -0.2685 0.2446 0.2083 0.2083 0.2340 -0.2493 -0.2005 -0.2506 0.1899 -0.2260 0.2593 -0.2338 -0.2721 0.2146 -0.2881 -0.2972 -0.2523 -0.2944 -0.2225 -0.2636 -0.2732 -0.2260 -0.2300 -0.2719 -0.2538 -0.1879 0.2031 0.2282 0.2464 -0.2121 0.1941 -0.1808 -0.2458" HIT_INDICES="229 273 274 330 348 802 837 866 913 923 1135 1173 1229 1286 1290 1323 1408 1502 1601 1705 1902 2069 2091 2294 2357 2375 2655 2775 2834 2939 2957 3069 3084 3153 3395 3458 3566 3583 3625 3725 3741 4018 4035 4288 4317 4350 4605 4611 4617 4676 4823 4853 4903 4960 4981 5067 5603 5629 5666 5716 5875 5988 6010 6120 6168 6461 6537 6584 6609 6773 6866 6917 7079 7112 7188 7223 7325 7680 7742 7953 7955 7983 7999 8007 8020 8031 8042 8056 8121 8419 8478 8524 8590 8603 8713 8734 8837 8842 9042 9138 9205 9220 9384 9621 9673 9759 9821 9902 10281 10350 10403 10561 10687 10816 10963 11035 11062 11320 11587 11594 11614 11616 11668 11722 11975 12163 12450 12469 12491 12617 12669 12670 12711 12729 12784 12835 12873 12881 12969 13125 13316 13435 13673 13706 13803 13845 14015 14286 14338 14439 14527 14870 14968 15123 15125 15450 15520 15603 15611 15621 15771 15822 15828 15835 15847 16041 16100 16107 16119 16254 16260 16387 16435 16451 16464 16507 16536 16593 16880 16913 16959 17002 17112 17283 17327 17358 17527 17629 17679 18103 18167 18243 18272 18839 19330 19355 19494" ES_PROFILE="0.0074 0.0229 0.0405 0.0542 0.0696 0.0580 0.0680 0.0781 0.0871 0.0979 0.0973 0.1056 0.1128 0.1198 0.1296 0.1377 0.1429 0.1473 0.1511 0.1544 0.1524 0.1516 0.1583 0.1552 0.1592 0.1655 0.1578 0.1581 0.1615 0.1623 0.1676 0.1679 0.1733 0.1757 0.1689 0.1712 0.1711 0.1757 0.1789 0.1790 0.1834 0.1739 0.1779 0.1694 0.1724 0.1752 0.1662 0.1701 0.1740 0.1751 0.1715 0.1740 0.1753 0.1762 0.1790 0.1783 0.1538 0.1557 0.1570 0.1576 0.1523 0.1494 0.1512 0.1483 0.1485 0.1359 0.1345 0.1345 0.1356 0.1294 0.1268 0.1263 0.1199 0.1203 0.1183 0.1184 0.1150 0.0982 0.0965 0.0870 0.0882 0.0881 0.0886 0.0896 0.0902 0.0909 0.0917 0.0922 0.0901 0.0757 0.0736 0.0721 0.0696 0.0698 0.0649 0.0646 0.0599 0.0604 0.0506 0.0461 0.0430 0.0427 0.0345 0.0224 0.0199 0.0155 0.0124 0.0083 -0.0109 -0.0140 -0.0162 -0.0238 -0.0296 -0.0354 -0.0421 -0.0448 -0.0452 -0.0573 -0.0698 -0.0687 -0.0684 -0.0671 -0.0683 -0.0696 -0.0810 -0.0889 -0.1016 -0.1005 -0.0995 -0.1038 -0.1042 -0.1020 -0.1019 -0.1005 -0.1010 -0.1012 -0.1007 -0.0987 -0.1008 -0.1062 -0.1133 -0.1165 -0.1257 -0.1242 -0.1260 -0.1248 -0.1302 -0.1404 -0.1393 -0.1406 -0.1412 -0.1546 -0.1552 -0.1586 -0.1540 -0.1658 -0.1644 -0.1635 -0.1587 -0.1540 -0.1563 -0.1535 -0.1483 -0.1432 -0.1383 -0.1426 -0.1398 -0.1343 -0.1290 -0.1299 -0.1242 -0.1244 -0.1206 -0.1150 -0.1093 -0.1050 -0.0999 -0.0962 -0.1039 -0.0984 -0.0934 -0.0883 -0.0863 -0.0872 -0.0814 -0.0748 -0.0750 -0.0714 -0.0651 -0.0766 -0.0693 -0.0623 -0.0529 -0.0675 -0.0670 -0.0404 0.0016" RANK_AT_ES="3741.0000" RANK_SCORE_AT_ES="0.0402"/>
  <DTG RANKED_LIST="eset_byprobe_collapsed_to_symbols.Diploid_vs_Tetraploid.cls#Tetraploid_versus_Diploid.rnk" TEMPLATE="Diploid_vs_Tetraploid.cls" GENESET="gene_sets.gmt#HALLMARK_OXIDATIVE_PHOSPHORYLATION" ES="0.1897" NES="0.8206" NP="0.9261" FDR="1.0000" FWER="1.0000" CHIP="clariom.chip" RND_ES="0.1973 0.2206 0.2607 -0.2442 -0.2129 -0.1561 -0.2273 -0.2349 -0.2363 0.2653 -0.2720 -0.2467 0.2571 -0.2150 0.2131 -0.1892 -0.1898 -0.3214 -0.1988 0.1819 0.2410 -0.1951 -0.1931 -0.2686 -0.2385 -0.2726 -0.2539 0.2591 0.2177 0.2491 0.3072 -0.2415 -0.3140 -0.3007 0.2823 -0.2578 -0.2457 -0.2652 -0.2486 -0.2722 -0.1875 0.2342 0.2046 0.1973 0.2037 -0.2759 0.2154 -0.2390 -0.2383 -0.2338 -0.2178 -0.2152 0.2573 -0.1935 -0.3002 -0.2588 -0.2144 0.2146 -0.2690 -0.2611 0.2232 0.1668 0.2432 -0.2149 -0.2452 -0.2711 -0.2761 -0.3390 -0.2105 0.2522 -0.1723 0.2262 -0.2397 0.2715 -0.2212 0.2345 -0.2542 0.2106 -0.2471 -0.2898 0.2036 -0.2484 -0.2532 -0.3514 -0.1895 -0.2447 -0.2852 -0.2773 -0.2430 -0.1979 0.1769 -0.1867 -0.2339 0.2099 -0.2258 -0.2038 -0.2280 -0.2673 -0.2391 -0.2264 -0.2081 -0.2419 -0.2177 0.2239 -0.3120 -0.2453 -0.2766 -0.3255 0.2786 -0.2252 -0.2367 -0.3020 -0.1818 -0.2365 -0.2619 -0.2173 -0.2710 0.2179 -0.3364 -0.2391 0.2333 -0.2584 -0.2465 0.2953 -0.2660 0.2082 -0.2657 0.1826 0.2542 0.2583 0.2013 -0.2212 -0.2353 -0.2538 -0.2447 0.2172 0.2255 0.2483 -0.2281 0.1979 -0.2333 0.1958 0.2314 -0.2579 -0.2902 -0.2228 -0.2890 -0.1988 0.2023 0.1781 0.2120 -0.2947 0.2155 0.2148 -0.2124 0.1948 -0.2952 -0.3739 -0.1958 -0.2951 0.2548 0.2372 -0.2551 -0.2449 -0.3543 -0.2607 0.2008 -0.2396 -0.3172 0.2676 0.2442 -0.2079 0.2314 -0.2696 0.2055 -0.2409 -0.3153 0.2438 -0.2829 0.2401 -0.2069 0.2345 -0.2871 -0.3202 -0.2487 -0.2356 -0.2699 -0.2937 -0.2277 -0.2206 0.1929 -0.2664 -0.3194 0.2119 0.3143 -0.2208 -0.2018 -0.1862 0.2525 -0.3127 0.3115 0.2681 -0.2057 -0.2534 0.2297 -0.2630 0.2719 0.1942 -0.2166 0.2317 -0.2210 -0.2331 -0.3588 0.3094 -0.2704 -0.1998 -0.2488 0.2284 0.2218 0.2114 0.2031 -0.2208 0.2504 -0.3550 -0.2359 -0.2144 -0.2631 0.2522 -0.2455 -0.2099 -0.2955 -0.1846 -0.2334 0.2399 0.2186 -0.2364 0.2331 -0.2813 0.2378 0.2469 0.2919 0.2052 -0.2760 0.2177 -0.2821 -0.2728 -0.3393 -0.2102 -0.2390 -0.2182 -0.2049 -0.2250 -0.3027 0.2334 0.2560 -0.2529 -0.3395 -0.2303 0.2224 -0.2109 -0.2340 -0.2652 0.2342 -0.2107 -0.1732 -0.2578 0.2469 -0.1935 -0.2658 0.1781 0.2162 -0.2462 -0.2294 -0.2666 -0.2924 -0.2738 -0.3571 0.2056 0.2832 -0.2539 0.2391 0.2113 0.2665 -0.3194 -0.1942 -0.2424 -0.2352 -0.1922 0.2445 0.2144 -0.2340 -0.2330 -0.2464 -0.2174 -0.1722 -0.2465 -0.2910 0.2245 0.2103 -0.2627 -0.2232 0.1788 0.2428 0.2280 0.2389 -0.2048 -0.2724 -0.1912 -0.3219 0.3059 -0.2611 0.2366 -0.2186 -0.1854 0.2326 -0.1739 -0.2488 -0.2794 -0.2234 0.1912 -0.2337 -0.2341 -0.2012 -0.2596 -0.2822 0.2144 -0.2052 -0.2075 -0.2236 -0.2752 -0.2330 0.1741 -0.2552 0.2438 -0.2177 0.1933 -0.2102 -0.2515 -0.2592 -0.2366 -0.2180 -0.2524 -0.2276 -0.3128 -0.1982 -0.2471 0.1989 0.2359 0.2702 0.2540 -0.2146 0.2427 -0.1828 0.2036 -0.2537 -0.2136 -0.2473 0.2228 0.2143 0.2046 -0.3249 -0.2416 0.2488 -0.2417 -0.2597 -0.2139 -0.2638 -0.2772 -0.2996 0.1461 -0.2025 -0.2135 0.2026 -0.2547 -0.2861 -0.1956 0.1968 -0.2904 0.2269 -0.2195 -0.2181 -0.2256 -0.2696 -0.2176 -0.2639 -0.1916 -0.2063 0.2735 -0.2127 -0.3028 -0.2001 0.2695 -0.2703 0.2634 -0.2428 -0.2797 -0.3291 0.1849 0.2430 -0.2315 0.2310 -0.2532 0.2563 -0.1986 0.2478 -0.2271 -0.2281 -0.2034 0.2418 -0.3447 0.2315 0.2537 0.2409 0.2277 -0.2033 -0.2319 0.2670 -0.2598 -0.3524 0.1919 -0.2889 -0.2548 -0.2262 -0.1966 0.2048 0.2120 -0.2540 -0.2738 0.2201 -0.1829 -0.2319 -0.1716 -0.3163 -0.2318 -0.2723 -0.2455 -0.3042 -0.2343 0.2168 -0.2053 -0.2210 0.2056 -0.2590 -0.2267 -0.2711 0.3477 -0.2314 -0.3291 -0.2091 -0.2199 -0.2378 0.2362 -0.2096 0.2516 -0.3609 -0.2655 -0.3035 -0.2223 -0.3042 -0.2966 -0.3147 0.1908 0.2674 -0.2191 0.1802 0.1747 0.2506 -0.2261 0.2317 -0.2317 0.2507 -0.2421 -0.2515 -0.2255 -0.2261 -0.3160 -0.1915 -0.2164 -0.3200 0.2181 0.2181 0.1977 0.2279 -0.2715 0.2091 0.2183 -0.3238 -0.3155 0.2115 0.3208 -0.2949 0.1915 -0.2158 -0.2154 0.2418 0.2083 -0.2151 -0.2152 0.2288 -0.3084 -0.2286 0.2107 -0.2672 0.2900 -0.2113 -0.2773 0.2919 -0.2212 0.2271 -0.2145 -0.2134 -0.2232 -0.1914 0.2847 -0.1767 0.1855 -0.2040 -0.2357 0.1892 -0.2667 -0.2240 -0.2350 -0.1993 -0.2437 0.1998 0.2273 -0.1782 -0.2543 0.2717 0.2429 -0.2415 -0.2051 0.2745 -0.3157 0.2605 0.2301 -0.2562 -0.2488 -0.2088 -0.2141 -0.2361 -0.2407 -0.2175 -0.2584 0.2119 -0.2315 -0.2102 -0.2085 0.2431 -0.2103 0.3082 -0.2275 -0.3030 -0.2776 -0.2727 -0.3381 -0.2835 -0.1665 -0.2540 0.2271 -0.2277 -0.1894 -0.2349 -0.2217 0.1800 0.2515 0.2335 -0.2487 0.2052 -0.2558 -0.2320 -0.2417 0.1823 0.2286 -0.3019 0.2498 -0.2708 0.2268 -0.3143 -0.2405 -0.2668 -0.2163 0.2194 0.2523 -0.2176 0.2280 -0.3063 -0.2294 -0.2690 -0.2414 -0.2012 -0.2197 0.2350 0.1920 -0.2211 0.2442 0.2383 -0.2325 -0.2538 0.1897 -0.2165 -0.2016 0.2585 -0.2325 -0.2800 -0.3624 0.2538 -0.2666 -0.1814 -0.2233 -0.2122 0.3184 -0.1930 0.2162 -0.2425 0.2240 -0.1909 0.2156 0.2083 -0.2466 -0.2650 0.2051 -0.2413 -0.3012 -0.2181 0.2083 -0.2886 -0.2798 0.2313 0.2150 -0.2572 -0.2262 -0.2226 -0.2199 0.2493 -0.3818 0.2281 -0.2359 0.2248 0.2063 -0.2619 0.2537 -0.2570 0.2133 -0.2714 0.2263 -0.2316 -0.2017 0.2587 -0.2505 -0.1977 -0.3202 -0.2096 -0.2331 0.1900 -0.2928 -0.1974 -0.2377 0.2370 0.1891 -0.1978 0.2493 -0.2576 -0.2443 0.2668 -0.1785 -0.2935 -0.2424 -0.2170 -0.3295 0.2279 -0.2508 0.2913 -0.2372 -0.1877 0.2465 -0.2048 -0.2897 -0.1775 0.2186 -0.2530 -0.2212 -0.1760 -0.1868 -0.2194 -0.2298 -0.2004 -0.2071 0.2744 -0.2350 -0.2679 -0.2314 -0.2927 0.2137 0.2090 0.2035 -0.2559 0.2142 0.2096 -0.2809 -0.2523 0.2455 0.2409 -0.2424 -0.3841 -0.2141 -0.3100 -0.2685 -0.2374 -0.1701 -0.1945 0.2832 -0.2259 0.2520 0.2282 -0.2346 0.2148 -0.2358 -0.2754 0.1761 0.2457 -0.1978 -0.2739 -0.2580 0.2347 0.2001 0.2642 -0.1997 -0.1934 -0.2577 0.2507 -0.2408 0.2209 -0.2095 -0.3098 0.1944 -0.2297 -0.2346 -0.2580 0.2305 -0.2244 -0.2511 0.2406 0.2070 -0.1984 -0.2081 -0.3396 -0.2331 -0.2351 0.2034 -0.2170 -0.4092 0.2185 -0.2482 -0.2691 -0.2778 -0.2773 -0.2372 -0.2752 0.2235 0.1854 0.2569 -0.2350 -0.2589 0.2957 -0.2490 -0.2679 -0.1884 -0.2237 0.2435 -0.2798 -0.2070 -0.2231 -0.2543 -0.1697 0.2660 0.2096 -0.2191 0.2094 -0.2211 -0.2682 0.2361 -0.2064 -0.2997 0.2124 -0.2230 0.1818 0.2313 -0.2401 0.1971 -0.2434 -0.1947 -0.1831 0.2156 -0.2050 0.2149 0.2396 -0.2061 0.2916 -0.1858 -0.2266 0.2204 -0.2185 -0.2057 0.2276 -0.1830 0.2131 0.2253 0.2067 -0.3164 0.2223 -0.2566 -0.2295 -0.2634 -0.2149 -0.2098 0.2418 -0.1856 -0.1952 -0.2882 -0.2245 -0.3439 -0.2542 -0.2463 -0.1840 -0.2569 0.2186 -0.3607 -0.3084 -0.2602 -0.2798 -0.2002 -0.2338 -0.2464 -0.2021 -0.2516 -0.2501 -0.2234 -0.2303 -0.1894 0.2410 0.2373 -0.2273 0.2339 0.2319 -0.3110 0.2016 -0.2105 0.2241 -0.3054 0.2401 0.2455 0.2123 -0.2790 -0.2001 0.1996 0.2810 0.2863 -0.2644 -0.1974 -0.2064 0.2268 -0.2046 -0.2582 -0.2528 0.2431 -0.2101 -0.2461 0.2053 -0.2305 0.2164 -0.2163 -0.2174 -0.2493 0.2585 0.3158 0.1903 0.2979 0.2358 0.1967 0.2005 0.2536 -0.2173 0.2183 0.2393 -0.1752 0.1945 0.2440 -0.1526 0.2679 -0.2347 0.2098 -0.2021 -0.3307 -0.2650 -0.2727 -0.2988 -0.2035 0.2781 -0.1957 0.2225 0.2994 -0.2273 -0.2109 -0.1886 0.1852 -0.2065 -0.2258 -0.2126 -0.1949 -0.2427 0.2372 -0.2508 -0.1776 -0.1964 -0.2412 0.2210 -0.2441 0.2340 0.1804 0.2237 -0.2539 -0.1998 0.2141 -0.1903 -0.2630 -0.1694 0.2103 -0.2542 0.2168 -0.2302 -0.2125 -0.2133 -0.1845 0.1842 -0.2492 -0.3097 0.1924 -0.2177 -0.2868 0.2239 -0.1994 -0.3241 -0.2361 -0.2135 -0.2464 -0.3530 -0.1775 -0.2377 0.2509 -0.1979 0.1889 -0.2216 -0.2152 -0.2383 -0.2627 0.2309 -0.2768 -0.3086 0.1976 -0.2651 -0.1870 0.3072 -0.2344 0.2532 0.1764 0.1963 0.3064 -0.2853 0.2337 -0.2583 -0.1836 0.2309 -0.2154 0.2577 -0.2710 0.2081 -0.2235 -0.2670 0.2220 -0.2328 0.2722 0.3173 0.2811 0.2746 -0.2833 -0.2567 -0.1842 -0.2411 0.2644 0.2501 -0.2769 -0.2161 0.2348 -0.2382 -0.2257 -0.2739 -0.2243 0.2137 0.2220" HIT_INDICES="744 1273 1382 1538 1784 2204 2218 2393 2464 2491 2805 2812 2987 3007 3111 3143 3269 3471 3507 3617 3618 3715 3759 3864 3890 3915 3934 3939 3957 3982 4073 4084 4109 4313 4434 4567 4601 4853 4974 5017 5121 5127 5128 5173 5198 5360 5400 5415 5448 5628 5641 5659 5705 5732 5752 5771 5827 5867 6013 6015 6019 6053 6097 6109 6120 6140 6235 6287 6306 6364 6583 6666 6702 6705 6811 6813 6834 6862 6902 6935 7002 7114 7238 7390 7393 7561 7566 7570 7640 7643 7673 7901 7945 8220 8282 8348 8387 8459 8544 8611 8649 8653 8670 8710 8792 8864 8884 8983 9059 9100 9111 9153 9234 9302 9373 9404 9417 10158 10285 10313 10404 10537 10664 10706 11058 11289 11314 11351 11356 11479 11565 11832 11917 11951 12040 12283 12473 12478 12513 12560 12606 12657 12677 12691 12813 12970 13062 13078 13204 13312 13328 13471 13590 13610 13633 13918 13965 14008 14065 14254 14354 14465 14581 14823 14884 14950 15316 15346 16376 16531 16538 16641 16733 16763 16804 16928 16941 17160 17683 18008 18640 18989 19269" ES_PROFILE="-0.0195 -0.0315 -0.0223 -0.0162 -0.0159 -0.0260 -0.0151 -0.0130 -0.0058 0.0036 -0.0027 0.0069 0.0074 0.0159 0.0199 0.0274 0.0299 0.0281 0.0348 0.0374 0.0457 0.0488 0.0545 0.0569 0.0633 0.0697 0.0764 0.0838 0.0905 0.0968 0.0995 0.1063 0.1123 0.1087 0.1092 0.1089 0.1137 0.1068 0.1064 0.1101 0.1104 0.1158 0.1215 0.1248 0.1291 0.1261 0.1293 0.1338 0.1373 0.1329 0.1372 0.1412 0.1436 0.1470 0.1508 0.1545 0.1563 0.1589 0.1558 0.1601 0.1643 0.1669 0.1690 0.1727 0.1764 0.1796 0.1789 0.1803 0.1834 0.1844 0.1769 0.1762 0.1779 0.1813 0.1793 0.1826 0.1849 0.1868 0.1881 0.1897 0.1894 0.1867 0.1833 0.1782 0.1808 0.1746 0.1769 0.1793 0.1781 0.1804 0.1812 0.1716 0.1714 0.1589 0.1574 0.1556 0.1551 0.1529 0.1498 0.1477 0.1470 0.1480 0.1483 0.1475 0.1443 0.1416 0.1416 0.1373 0.1342 0.1328 0.1330 0.1315 0.1279 0.1250 0.1218 0.1206 0.1204 0.0825 0.0766 0.0758 0.0718 0.0658 0.0604 0.0593 0.0427 0.0325 0.0330 0.0330 0.0346 0.0302 0.0279 0.0164 0.0146 0.0154 0.0134 0.0038 -0.0028 0.0002 0.0017 0.0026 0.0036 0.0044 0.0068 0.0096 0.0069 0.0027 0.0019 0.0051 0.0027 0.0014 0.0049 0.0020 0.0006 0.0043 0.0078 -0.0017 0.0011 0.0042 0.0066 0.0026 0.0033 0.0036 0.0038 -0.0021 0.0015 0.0049 -0.0065 -0.0006 -0.0442 -0.0421 -0.0324 -0.0273 -0.0214 -0.0123 -0.0036 0.0011 0.0116 0.0122 -0.0010 -0.0024 -0.0153 -0.0082 0.0132" RANK_AT_ES="6935.0000" RANK_SCORE_AT_ES="0.0162"/>
  <DTG RANKED_LIST="eset_byprobe_collapsed_to_symbols.Diploid_vs_Tetraploid.cls#Tetraploid_versus_Diploid.rnk" TEMPLATE="Diploid_vs_Tetraploid.cls" GENESET="gene_sets.gmt#HALLMARK_PANCREAS_BETA_CELLS" ES="0.2540" NES="0.8367" NP="0.7560" FDR="1.0000" FWER="1.0000" CHIP="clariom.chip" RND_ES="0.2384 -0.3090 0.2914 -0.2737 -0.1611 0.2025 -0.3135 0.3072 0.2227 0.2646 -0.1732 -0.2628 -0.4126 -0.3137 -0.3041 0.3721 0.2818 0.2837 0.2741 0.3214 0.3642 0.2999 0.3410 0.2298 -0.2629 0.3493 0.3469 -0.2487 -0.2450 -0.3575 -0.2909 0.2335 0.4441 0.2992 -0.2666 0.2840 0.2805 0.3879 0.4023 0.2932 -0.4142 0.2930 0.3494 -0.2546 -0.3626 -0.2650 0.2023 0.2587 -0.4812 0.2633 -0.3090 -0.2399 -0.2424 -0.3103 -0.3669 0.2480 -0.2360 -0.2168 0.2919 -0.1879 -0.2987 -0.2066 -0.2871 -0.2427 -0.2582 -0.3120 -0.3055 0.2865 0.4580 -0.2099 -0.2245 0.4286 -0.4446 -0.2328 -0.2660 -0.2304 -0.2280 0.4102 -0.2601 0.2194 -0.2802 -0.2411 0.3542 -0.2897 0.2645 -0.2396 0.4222 -0.2724 0.4288 -0.3037 -0.2293 0.3698 -0.2250 -0.2630 -0.3145 -0.3546 -0.3031 0.3723 -0.4148 0.2025 -0.4465 0.2642 -0.2963 -0.3772 -0.4232 0.4181 0.2890 -0.3981 0.3339 -0.2742 -0.3486 -0.4755 0.2666 -0.2490 0.3045 0.2639 0.4224 -0.4156 0.2943 0.3254 0.2545 0.2719 0.3245 -0.2009 0.3817 0.3858 -0.5572 -0.2792 -0.2920 0.2886 -0.3647 0.3555 0.3327 0.2839 -0.2648 -0.3849 -0.3424 -0.3075 -0.3381 -0.4109 -0.4146 -0.3899 -0.3372 -0.3878 -0.1940 -0.3647 -0.4167 -0.3234 -0.2302 -0.5022 -0.3256 -0.2397 -0.2276 0.2771 -0.3381 -0.1790 0.3139 0.1807 0.3795 0.2558 0.3301 0.4631 -0.2387 0.2432 -0.2676 -0.3554 -0.2499 -0.3502 -0.2073 -0.3682 -0.3180 0.2593 -0.3525 0.3214 -0.2133 0.2979 -0.2107 0.2112 -0.3150 -0.2953 -0.5381 0.3403 -0.1774 0.2518 0.2773 0.3268 -0.4820 0.3331 -0.3449 -0.3630 0.2743 0.2577 -0.2475 -0.4630 0.2911 -0.3007 -0.2892 0.3730 -0.4213 -0.2932 0.2959 -0.2795 -0.4697 0.2549 -0.3546 -0.3500 -0.3207 0.2120 0.3593 -0.2364 -0.3598 0.3478 -0.5105 -0.3278 -0.3887 0.2694 -0.3843 -0.1892 0.2827 -0.2528 0.3264 0.3011 0.2474 0.3030 -0.3829 -0.4464 -0.2882 -0.3218 -0.3964 0.2685 0.3613 0.2567 -0.3542 -0.2264 -0.2978 0.2392 -0.4378 0.2701 -0.2032 -0.2246 -0.2643 -0.2974 -0.1372 0.3428 0.4002 0.2628 0.1962 -0.1953 -0.1880 0.2601 -0.3014 -0.2363 -0.4112 -0.1967 0.3965 0.2518 0.3716 0.3070 -0.2912 -0.2485 0.3805 0.3200 -0.2545 0.2393 -0.2535 0.2719 0.2981 -0.5266 -0.4671 -0.2706 0.2162 -0.2028 0.3561 -0.4081 -0.3722 0.3411 -0.3359 -0.1780 -0.2707 -0.3129 -0.4229 0.2123 0.2874 -0.2943 -0.2924 -0.3601 0.2408 -0.3652 0.2869 0.2602 -0.2584 -0.4566 0.2549 -0.3430 -0.3105 -0.2787 -0.3817 0.2395 -0.4462 -0.3887 -0.4104 0.3006 0.2861 -0.5145 0.4365 0.1922 -0.3169 -0.4273 -0.3795 0.4326 -0.3742 -0.2252 -0.3184 0.2274 -0.2978 0.1412 -0.2159 0.3690 0.3562 -0.3778 0.2879 -0.2807 -0.3353 0.2877 -0.3191 -0.2695 -0.4053 0.4422 -0.2332 0.2292 0.2721 0.2600 -0.2264 -0.2330 0.2611 -0.3704 -0.3404 0.3134 0.3229 0.3299 0.1914 -0.2491 -0.2975 -0.3642 -0.3486 -0.3428 0.3109 0.3364 0.3667 0.3573 0.4797 -0.3613 -0.4874 0.2815 0.2467 -0.2841 0.2403 0.2178 -0.2948 0.4351 0.3341 -0.3968 -0.3501 -0.3761 -0.3207 0.4131 0.3287 -0.2883 0.3131 0.2300 -0.2881 0.4348 0.2676 0.2268 0.3184 -0.3199 -0.3466 0.2766 -0.3883 0.4008 -0.1433 -0.4622 -0.4621 -0.2293 0.3338 0.2660 0.2955 -0.3027 0.3062 0.2541 -0.2784 0.2217 -0.1931 -0.3419 0.2773 0.4356 0.3141 0.2168 -0.3151 -0.2253 -0.3460 0.2688 -0.3622 -0.2018 -0.3244 0.2603 -0.1355 -0.3002 -0.5322 -0.3996 -0.2751 -0.3926 0.2427 -0.2578 -0.2727 -0.3763 0.3372 -0.3801 -0.2472 -0.5326 -0.2293 -0.3189 -0.3587 0.3243 -0.2995 0.3192 0.3702 0.3043 -0.2686 -0.2223 -0.2144 0.3183 0.2339 0.1512 0.2502 -0.3640 -0.3123 -0.2513 -0.4942 -0.2845 0.2677 -0.3100 -0.2710 -0.2090 0.2145 0.3011 0.2679 0.2862 -0.2259 0.3265 0.2796 -0.3081 -0.3091 -0.2330 -0.2429 0.3064 0.1999 -0.3055 0.3557 0.2603 -0.3683 -0.2342 -0.2707 0.2896 0.4586 -0.3194 -0.4584 -0.3927 -0.2456 0.3262 -0.2244 -0.2882 -0.2728 -0.2872 -0.2695 -0.3639 0.2396 0.2758 -0.3532 -0.2784 0.1887 -0.3180 -0.3000 0.4398 -0.2474 -0.3967 0.4765 -0.2014 0.3446 -0.2018 -0.2351 -0.2887 -0.2317 -0.2163 0.3293 -0.2200 0.5069 -0.3836 -0.2780 -0.2914 -0.4723 0.2256 -0.2606 0.4145 0.3917 -0.3198 0.2726 0.2798 0.2262 -0.2288 -0.1824 0.2274 0.3727 -0.2568 -0.3207 0.3202 -0.3415 -0.4041 -0.3796 0.2812 -0.3058 -0.5353 -0.2905 -0.3191 -0.4778 0.2982 0.2149 -0.3959 0.3690 -0.3065 -0.2066 -0.2687 -0.3563 -0.2664 0.2375 -0.5606 -0.4078 -0.2485 -0.2590 -0.2399 -0.2390 -0.2221 -0.2711 -0.3240 0.3319 0.3967 -0.3121 0.3144 -0.2865 -0.2700 -0.3130 0.2185 0.3937 0.2051 -0.3513 -0.4145 -0.3464 -0.3487 0.3517 -0.2509 -0.3032 -0.3053 -0.2747 0.3090 0.3347 0.3591 -0.2354 0.2500 0.3110 0.3141 -0.2977 -0.2935 -0.2752 -0.2967 -0.2959 -0.3449 -0.2755 -0.3016 -0.3319 0.3494 0.4226 -0.1864 0.3163 0.3182 -0.1748 -0.3500 -0.2960 -0.2815 0.2728 -0.4553 -0.4589 0.3205 0.2088 -0.3099 -0.2360 0.2445 -0.3137 -0.3038 0.4058 -0.2417 -0.4567 -0.3295 -0.2148 0.3027 -0.1374 0.1761 -0.2023 0.2690 -0.3504 -0.2279 -0.3769 -0.4310 0.2690 -0.2973 0.2728 -0.2095 0.3079 -0.2703 -0.2483 -0.3115 -0.3336 -0.3456 -0.3779 -0.2485 -0.4120 -0.2397 -0.3808 -0.2824 -0.2655 0.3575 -0.3655 -0.3452 -0.2962 0.3475 0.3554 0.3021 -0.3100 -0.2772 -0.2372 -0.4089 0.3236 -0.2648 0.2697 0.4348 0.4140 -0.2712 0.3764 -0.4231 0.2352 -0.2278 -0.3837 0.2946 -0.2508 -0.3029 -0.3199 0.3348 0.2944 0.3533 0.2141 0.2263 0.2290 -0.2341 -0.3362 0.2875 -0.2978 -0.3408 -0.1984 -0.3668 -0.1817 -0.3404 0.4127 -0.3052 0.2758 -0.3053 -0.2204 0.3429 -0.2560 0.3129 -0.2331 0.2813 0.2263 -0.4573 0.2847 -0.2331 -0.2566 -0.2296 0.3999 -0.2913 -0.4251 -0.4383 0.3763 -0.3202 -0.3010 -0.3498 -0.3502 0.3111 -0.2460 -0.4556 0.2161 -0.2614 0.1938 0.4637 -0.3243 0.2381 0.1981 -0.2695 -0.3991 -0.2440 -0.2432 -0.2642 0.3141 0.3254 -0.4411 -0.3356 -0.2653 0.2202 0.2318 0.3451 0.2257 -0.2376 0.2704 -0.4072 0.4078 0.1910 -0.3609 0.2529 -0.3357 -0.3470 -0.3134 -0.3323 -0.2157 0.3170 0.3145 -0.4041 -0.4031 -0.2339 0.2585 -0.3234 -0.3706 0.2893 -0.2426 0.2745 -0.3623 0.2763 -0.4575 -0.2592 0.2858 -0.2269 -0.3114 0.2962 0.3627 0.2773 -0.2997 -0.4120 -0.2815 0.3152 0.3402 0.2401 -0.3033 0.3462 0.4896 0.2146 -0.4124 0.4147 0.3340 0.4553 -0.2316 0.3406 -0.3707 -0.3389 -0.4248 0.2530 0.1688 -0.2051 -0.4122 0.3939 0.2261 -0.2247 -0.3552 0.2293 0.3312 0.3021 -0.4662 0.2714 0.2862 -0.2801 -0.2395 0.2688 -0.3451 0.2337 0.3111 -0.3061 0.2527 0.2596 0.2951 0.3099 0.2519 -0.2799 -0.2706 0.2653 0.3312 0.3451 0.3578 -0.3310 -0.3816 0.3366 0.5209 -0.2196 -0.5276 -0.3305 0.3032 0.2313 0.3579 0.2209 -0.2228 -0.2893 -0.3645 -0.2953 -0.2396 0.2810 -0.3353 0.2935 0.2390 -0.2754 -0.4023 -0.4966 0.4627 -0.2578 -0.4006 0.3228 -0.4091 -0.4155 -0.3376 0.2878 -0.3768 -0.1922 -0.2098 -0.3825 0.3465 -0.4835 0.2238 0.2989 0.3310 0.2339 -0.3666 -0.3115 -0.2637 -0.2572 -0.3087 -0.3169 0.2462 -0.4581 0.1982 -0.2683 -0.2248 0.2058 -0.2213 -0.4442 0.3422 -0.4291 0.3246 0.2779 0.4099 -0.3651 -0.3019 0.3104 -0.2404 -0.3861 -0.2389 0.5095 -0.3021 0.3283 -0.2553 -0.2363 0.2632 -0.3007 -0.3819 0.2865 -0.2901 -0.4313 -0.2314 0.3127 0.3266 -0.3379 0.2368 -0.2958 0.1917 0.1828 0.3015 0.2814 0.2928 -0.3404 -0.4137 -0.3277 -0.2810 -0.2958 -0.3725 -0.3574 0.3289 -0.2293 -0.2801 0.2537 -0.3503 -0.2439 0.4715 -0.2193 -0.2396 -0.2978 0.2611 0.3625 0.3527 0.3358 -0.1919 -0.5186 0.3361 0.1905 -0.3855 0.2690 -0.2712 0.3628 -0.2516 -0.2628 -0.3584 0.3888 0.1855 -0.3886 -0.2752 -0.2834 0.2342 -0.4658 0.2159 0.4385 -0.3334 0.4352 0.3368 0.3829 -0.4635 0.2551 0.2367 -0.4295 -0.2795 0.2043 0.2039 -0.2285 -0.3129 -0.3181 0.3230 -0.3867 0.3073 -0.3310 0.3447 -0.2439 -0.2479 0.3332 -0.4791 0.2959 0.3795 -0.2507 0.3046 -0.2827 -0.2545 -0.3936 -0.3952 -0.4077 -0.3757 -0.4210 0.4591 0.2483 -0.2199 -0.3582 0.2163 -0.2575 -0.4523 -0.3623 0.2476 -0.2541 0.2727 0.2524 -0.4193 -0.2093 0.2884 -0.2853 -0.2821 -0.2786 0.3892 -0.2613 0.2456 0.1985 0.3255 0.3028 -0.3043 -0.2748 0.2924 0.2894 -0.2644 -0.4236 0.3172 -0.2729 -0.3366 0.3967" HIT_INDICES="48 560 776 1579 2213 2233 2628 2751 4052 4479 4515 4612 4656 4854 6770 8293 8316 8491 9331 9452 9575 9989 10398 10557 10826 12964 13061 14614 14760 15237 16098 16995 17001 17068 17152 17828 18026 18046 18595 19294" ES_PROFILE="0.1447 0.1722 0.2087 0.2028 0.1999 0.2283 0.2345 0.2540 0.2061 0.2012 0.2162 0.2277 0.2417 0.2471 0.1576 0.0835 0.0864 0.0810 0.0392 0.0339 0.0282 0.0076 -0.0116 -0.0175 -0.0281 -0.1281 -0.1230 -0.1868 -0.1777 -0.1836 -0.2048 -0.2220 -0.1933 -0.1672 -0.1413 -0.1389 -0.1095 -0.0708 -0.0499 0.0118" RANK_AT_ES="2751.0000" RANK_SCORE_AT_ES="0.0505"/>
  <DTG RANKED_LIST="eset_byprobe_collapsed_to_symbols.Diploid_vs_Tetraploid.cls#Tetraploid_versus_Diploid.rnk" TEMPLATE="Diploid_vs_Tetraploid.cls" GENESET="gene_sets.gmt#HALLMARK_ADIPOGENESIS" ES="0.1956" NES="0.8500" NP="0.8781" FDR="1.0000" FWER="1.0000" CHIP="clariom.chip" RND_ES="-0.2998 -0.2590 -0.3011 0.2307 -0.2171 0.2336 0.2578 -0.2928 -0.2217 -0.3217 0.2335 0.2509 0.2231 -0.2228 -0.2837 0.1927 0.2387 -0.2573 0.2446 -0.3150 -0.2503 0.2907 0.2385 -0.2377 -0.2146 0.1879 -0.2605 -0.2124 -0.1888 0.2170 -0.2692 0.2570 0.2125 -0.2365 -0.2664 -0.2491 -0.3248 0.2152 -0.2030 -0.2003 0.2608 0.1943 0.1932 0.2158 -0.1631 -0.2453 -0.3225 -0.2164 0.2554 0.2362 0.2986 0.1824 -0.2058 -0.2971 0.2027 -0.2783 -0.2544 -0.3022 -0.1894 -0.3347 -0.2286 -0.2078 0.2425 -0.2109 -0.3190 -0.2730 0.2981 0.2187 -0.2279 -0.2413 0.2177 -0.2041 -0.2122 -0.2489 -0.2787 -0.2751 -0.2636 -0.2397 -0.2681 -0.3292 -0.2396 0.2133 -0.2931 -0.1998 -0.2071 0.2538 -0.3111 -0.2517 -0.2530 -0.2875 -0.2214 0.2532 0.2142 -0.2381 -0.3070 -0.1873 -0.2164 -0.2209 -0.1809 -0.2649 -0.1834 0.2863 -0.2225 -0.2611 0.2304 0.2023 -0.3027 -0.3068 0.2433 -0.2511 -0.1938 -0.1867 0.2387 -0.2307 0.2341 -0.2821 0.2346 0.2216 0.1775 -0.2507 -0.1971 -0.2187 0.3193 -0.2145 0.2608 0.2076 0.2336 -0.2076 -0.2538 0.2334 0.1798 0.2325 -0.2510 0.2981 -0.2798 -0.2636 -0.2349 -0.2278 -0.3521 -0.2134 -0.2464 -0.2160 0.1960 -0.2245 -0.2582 0.2489 -0.2258 0.2444 -0.2299 -0.2401 -0.2487 -0.1868 -0.2190 -0.2052 0.1983 -0.2338 -0.2719 -0.2660 0.2703 -0.2759 -0.3487 -0.2080 -0.2240 0.2220 -0.2283 -0.2608 -0.1855 -0.1928 -0.2500 0.1898 -0.2445 -0.2508 -0.2385 0.2391 -0.2238 -0.2594 0.2310 -0.2394 -0.2422 -0.2472 0.2101 0.2293 0.2103 -0.2720 -0.2137 0.1702 -0.2989 -0.2302 0.2128 -0.2961 0.2030 0.1945 -0.2161 -0.3084 -0.2502 -0.2547 0.2347 0.2098 -0.2599 -0.2844 -0.2640 0.2469 -0.3115 -0.2120 0.1508 0.2182 -0.2316 0.2195 -0.2900 -0.2975 -0.1831 0.2530 0.2109 0.2131 0.2388 -0.2375 0.1991 -0.2295 -0.3202 -0.2289 -0.2249 0.2274 -0.2995 0.2105 -0.2039 0.1992 0.2788 0.2075 -0.2565 -0.1916 0.2592 0.2391 -0.2005 -0.2777 -0.3755 -0.2056 -0.2168 0.2450 -0.2715 0.2189 -0.2839 -0.2205 -0.2073 -0.1829 -0.2161 0.2918 -0.2363 -0.2268 -0.3370 0.2460 -0.2445 -0.2604 0.2445 -0.2242 -0.2390 -0.2335 -0.2033 -0.2562 -0.2502 0.2995 -0.3709 -0.2794 -0.2368 -0.2087 -0.2400 0.2286 0.2225 -0.2044 0.2285 0.1921 0.2002 -0.2459 -0.2401 0.1668 0.2013 -0.2577 -0.2372 0.2175 -0.2689 -0.2433 -0.3075 -0.2698 -0.1710 -0.2065 -0.2869 -0.2216 -0.2761 -0.2568 -0.1962 -0.2335 -0.2448 -0.2431 0.2126 -0.2180 -0.2032 -0.2761 0.2564 -0.2638 -0.2119 0.2632 -0.2299 -0.2503 -0.2004 0.2781 0.2255 -0.2796 0.2036 -0.2701 0.2686 -0.2324 -0.2263 -0.3325 -0.2685 -0.3336 -0.2239 -0.2942 -0.1973 -0.1935 -0.2729 0.2247 0.2494 -0.2858 -0.2283 -0.2207 -0.2257 -0.2526 0.2080 -0.2321 -0.2475 0.2415 0.2564 -0.3146 -0.2225 -0.2732 -0.2730 -0.2737 0.2031 -0.2466 -0.2019 -0.2035 -0.1968 0.2194 0.2124 -0.2083 -0.1882 -0.2110 -0.2431 -0.2669 -0.2206 -0.2305 -0.2370 -0.1895 -0.2147 -0.2454 -0.2863 0.2552 -0.2503 -0.2411 -0.2753 0.2104 -0.2726 -0.2348 -0.3222 -0.2281 -0.2141 -0.2899 -0.2545 -0.2334 0.1759 0.2110 -0.2557 -0.2483 -0.2946 -0.2754 -0.2166 -0.2301 0.2694 0.2224 -0.3380 0.2550 0.2568 -0.2379 0.2759 -0.2309 0.2120 -0.2539 0.2067 0.2131 -0.2131 -0.2563 0.2170 0.2557 -0.3660 -0.2412 -0.1958 -0.1937 0.2794 -0.2372 0.2003 -0.2469 -0.2428 0.2512 -0.2176 -0.2021 -0.2462 0.2699 -0.3294 -0.1918 -0.2670 -0.2398 -0.2841 -0.2247 -0.2996 0.1871 -0.2051 -0.2703 -0.2372 -0.2207 -0.2265 -0.2004 -0.2540 -0.2761 -0.2645 -0.2571 0.2853 0.2055 -0.2191 0.1850 -0.2741 -0.2511 0.2402 -0.1869 -0.1838 -0.2195 -0.2516 -0.2321 -0.2726 -0.2576 -0.2051 -0.2411 -0.2778 -0.2187 -0.2548 -0.2070 0.1914 0.2146 -0.2354 0.2274 -0.2381 -0.2744 -0.2732 -0.2035 0.2659 0.2355 0.2522 0.2152 -0.2484 -0.1893 -0.2401 -0.2300 -0.1951 -0.2207 0.2392 -0.2493 0.2532 0.2527 -0.2289 0.2293 0.2039 -0.2013 -0.2036 0.2324 -0.2632 -0.2281 -0.2736 -0.2679 -0.2253 0.2831 -0.2677 -0.2402 0.3033 -0.1677 -0.2227 -0.3190 -0.2278 0.2381 0.1815 -0.2987 -0.2186 -0.2323 -0.2425 -0.2640 -0.1437 -0.2436 -0.3131 -0.1999 -0.2548 -0.2842 -0.2889 -0.3160 -0.3144 -0.2827 0.2718 0.2129 -0.2787 -0.1989 -0.2762 -0.2202 -0.1985 -0.2324 -0.2658 -0.2227 -0.1933 -0.2205 -0.2041 -0.1870 -0.2554 -0.1967 0.2198 -0.2280 0.3012 -0.3162 0.2575 -0.2345 -0.2471 -0.2613 0.2717 -0.2260 -0.3256 -0.2466 0.2728 -0.1840 -0.2728 0.1706 0.2085 0.2051 -0.2082 0.2998 -0.2549 -0.1806 -0.3173 -0.2850 0.1991 0.2468 -0.2215 -0.2303 -0.2119 0.2589 -0.2155 -0.2048 -0.2585 -0.2424 0.2641 -0.2585 -0.1792 -0.2295 -0.2781 -0.2036 0.2153 -0.2646 0.3216 0.1762 -0.2469 0.1955 0.2621 0.2200 0.2845 0.2069 -0.2177 -0.2321 -0.2323 -0.3110 -0.2117 -0.3108 -0.2358 0.2022 -0.2208 0.2311 -0.2893 0.2412 0.1930 0.2303 0.2181 -0.1690 0.2420 -0.2113 -0.2552 0.2070 -0.2271 -0.2323 -0.2249 0.2266 -0.2462 -0.2709 0.2841 0.2256 0.2569 -0.2265 0.2432 0.2548 -0.2461 -0.2736 -0.2233 0.2152 -0.1867 -0.1964 -0.2921 -0.2245 0.1848 -0.2277 -0.2603 -0.2260 0.2762 0.2298 -0.2216 -0.3094 0.2171 -0.2213 -0.2083 0.2464 -0.2155 -0.2492 0.1841 -0.1977 -0.2128 -0.2426 -0.2394 -0.2176 -0.2725 -0.2309 0.2266 -0.2551 -0.2615 -0.3154 -0.2416 0.2391 -0.2757 -0.1946 -0.2449 0.2014 -0.2065 -0.1882 -0.2923 0.2256 -0.2465 -0.2181 0.1928 -0.2062 -0.2042 -0.2668 -0.1967 -0.2594 -0.2436 0.1794 -0.2483 -0.2317 -0.1924 -0.1766 -0.2597 -0.2194 -0.2403 -0.1975 -0.1835 -0.3033 0.2327 -0.2345 -0.3296 0.2304 -0.2236 -0.2442 -0.2531 -0.2378 0.2621 -0.2736 -0.2272 0.2056 -0.2251 0.2363 0.2074 0.2172 -0.2185 -0.2493 0.2696 -0.2164 -0.1990 -0.2343 -0.2886 0.2330 0.2326 0.2329 0.1988 0.2649 -0.2033 -0.2434 0.2074 -0.2758 0.2257 0.2674 0.3146 -0.1942 -0.2854 -0.2695 -0.2790 -0.1953 -0.2526 -0.2361 0.2697 -0.2193 0.2518 0.1851 -0.2255 -0.2049 0.2158 -0.2623 0.1685 -0.2736 0.3133 -0.2272 -0.2842 0.2011 -0.2942 -0.2713 -0.2216 0.2514 -0.2569 -0.2408 0.2153 -0.3500 -0.2492 0.2285 -0.2550 -0.2755 -0.2764 0.2392 0.2321 -0.2498 -0.2515 0.2336 -0.2861 -0.2400 -0.1998 -0.2644 0.2501 -0.2810 -0.2209 0.2126 0.2416 -0.2688 -0.2350 -0.2795 -0.2572 -0.2083 0.2117 -0.2243 0.1963 -0.2585 -0.2269 -0.2387 0.2028 0.2311 -0.2370 -0.2284 -0.2894 0.2603 -0.2494 -0.2866 -0.2429 -0.2721 -0.2498 -0.2396 -0.2230 -0.3700 -0.3044 0.2052 -0.2314 -0.2783 -0.2171 0.2178 -0.2949 0.2006 -0.2690 -0.1982 -0.1712 -0.1888 -0.2255 -0.2408 0.2180 -0.2117 0.2324 -0.1929 -0.2250 -0.2118 0.2174 -0.2628 0.2159 0.1825 0.3167 -0.2072 -0.2382 -0.2397 -0.1853 0.2363 -0.3002 -0.2546 -0.2445 0.3101 -0.2382 -0.2209 -0.1791 -0.2208 -0.2409 -0.2014 -0.1814 -0.1893 0.2777 -0.2108 0.2015 -0.1892 0.2202 -0.2335 -0.2067 -0.2741 -0.2686 0.1984 -0.2116 0.2749 -0.2152 0.2132 0.1883 -0.2608 -0.2427 -0.2568 -0.2566 0.2084 -0.2160 -0.1911 -0.2516 0.2472 -0.2270 0.2771 -0.3386 0.2274 -0.2865 -0.3232 0.2253 0.2407 0.2185 0.2341 -0.2209 0.1933 -0.2369 0.1871 -0.2113 -0.2049 -0.2706 -0.2202 0.2322 -0.2237 0.2450 -0.2622 0.2005 0.1774 -0.2534 -0.2520 -0.1958 0.2436 -0.2676 0.2159 -0.2881 -0.2987 -0.2563 -0.2221 -0.2148 0.2397 -0.2035 -0.2111 0.2221 -0.2328 -0.2867 -0.1903 0.2105 -0.3051 0.1865 -0.2890 -0.1809 -0.1948 0.2194 -0.3793 -0.2021 -0.2490 0.1904 -0.1909 -0.3044 -0.2673 -0.1784 -0.2309 0.2456 -0.2719 -0.2192 0.2750 -0.2779 0.1974 -0.2365 -0.2066 -0.2900 0.2475 0.2395 -0.2754 -0.2384 -0.2061 0.2229 -0.2719 -0.2651 -0.2213 0.2420 -0.2165 -0.2263 -0.1746 0.2138 0.2329 -0.2797 0.1853 -0.2077 -0.1838 0.2315 0.2445 -0.2506 -0.2714 -0.2994 0.2366 -0.2865 0.1794 -0.2213 -0.2639 -0.2423 -0.3012 -0.2423 -0.2550 -0.2289 -0.2124 0.2501 0.2109 -0.2817 -0.2964 -0.2646 0.2317 -0.2703 -0.2048 0.2822 0.1859 0.2166 0.2400 -0.2122 -0.1922 -0.2049 0.2375 0.2537 -0.2168 0.2192 -0.2839 0.2006 -0.2332 0.2516 0.2518 0.2188 -0.2013 -0.2535 -0.2582 -0.2561 -0.2515 0.2054 -0.3514 -0.2019 -0.2054 -0.1876 0.2255 0.2298 -0.2036 -0.2867 -0.2750 0.2381 0.2413 -0.1623 -0.2666 0.1971 0.2384 -0.1911 -0.2582 0.2340 -0.2852 -0.2268 -0.3000 0.2529 0.1909 -0.1803 -0.2509 -0.2632 0.2163 -0.2363 -0.1962" HIT_INDICES="7 143 236 241 343 483 534 744 1091 1108 1443 1475 1642 1649 1849 1873 1877 1897 2078 2119 2464 2653 2746 2798 2855 2923 3132 3260 3378 3714 3722 3751 3801 3864 3908 3934 3939 4353 4583 4601 4816 4937 4956 5027 5084 5128 5144 5415 5448 5633 5676 5717 5752 5867 6109 6114 6140 6306 6323 6361 6392 6583 6626 6702 6705 6785 6814 6889 6902 7071 7238 7256 7290 7422 7424 7542 7576 7615 7694 7945 8025 8189 8396 8413 8496 8611 8612 8698 8710 8746 8756 8772 8786 8846 8987 9014 9030 9111 9153 9212 9270 9302 9461 9692 9698 9705 9995 10012 10101 10126 10313 10394 10537 10664 10739 10925 10934 10948 11139 11202 11220 11555 11866 12040 12048 12053 12142 12263 12302 12390 12422 12431 12509 12518 12560 12677 12773 12932 12935 12939 12987 12994 13062 13245 13285 13328 13476 13502 13545 13664 13711 13735 13793 14200 14354 14464 14465 14467 14596 14641 14801 14950 15072 15158 15173 15364 15464 15640 15924 15946 15949 16041 16319 16376 16423 16804 17203 17543 17683 17793 17932 18066 18373 18428 18548 18989 19039 19141 19194 19243 19366 19438" ES_PROFILE="0.0629 0.0801 0.0951 0.1144 0.1263 0.1341 0.1460 0.1480 0.1410 0.1511 0.1436 0.1517 0.1522 0.1610 0.1594 0.1667 0.1751 0.1827 0.1815 0.1874 0.1770 0.1742 0.1762 0.1803 0.1840 0.1871 0.1825 0.1820 0.1819 0.1700 0.1751 0.1790 0.1818 0.1838 0.1868 0.1907 0.1956 0.1788 0.1714 0.1748 0.1679 0.1657 0.1688 0.1691 0.1700 0.1716 0.1747 0.1642 0.1661 0.1598 0.1609 0.1621 0.1635 0.1607 0.1511 0.1538 0.1553 0.1495 0.1514 0.1522 0.1533 0.1460 0.1462 0.1447 0.1470 0.1452 0.1461 0.1445 0.1461 0.1394 0.1328 0.1339 0.1341 0.1291 0.1309 0.1265 0.1265 0.1262 0.1237 0.1121 0.1094 0.1021 0.0925 0.0926 0.0893 0.0843 0.0851 0.0815 0.0817 0.0806 0.0809 0.0808 0.0808 0.0785 0.0718 0.0710 0.0707 0.0670 0.0653 0.0627 0.0601 0.0589 0.0509 0.0391 0.0389 0.0386 0.0239 0.0232 0.0189 0.0179 0.0087 0.0050 -0.0018 -0.0076 -0.0107 -0.0193 -0.0189 -0.0186 -0.0274 -0.0295 -0.0292 -0.0451 -0.0596 -0.0667 -0.0653 -0.0638 -0.0665 -0.0707 -0.0707 -0.0731 -0.0726 -0.0709 -0.0727 -0.0710 -0.0709 -0.0746 -0.0771 -0.0827 -0.0803 -0.0779 -0.0778 -0.0755 -0.0763 -0.0829 -0.0821 -0.0814 -0.0860 -0.0842 -0.0833 -0.0862 -0.0853 -0.0832 -0.0829 -0.1001 -0.1041 -0.1057 -0.1016 -0.0976 -0.1001 -0.0981 -0.1019 -0.1050 -0.1065 -0.1061 -0.1020 -0.1067 -0.1067 -0.1103 -0.1192 -0.1145 -0.1087 -0.1075 -0.1154 -0.1119 -0.1077 -0.1201 -0.1326 -0.1412 -0.1391 -0.1350 -0.1320 -0.1283 -0.1323 -0.1230 -0.1165 -0.1223 -0.1070 -0.0923 -0.0735 -0.0528 -0.0295 0.0044" RANK_AT_ES="3939.0000" RANK_SCORE_AT_ES="0.0381"/>
  <DTG RANKED_LIST="eset_byprobe_collapsed_to_symbols.Diploid_vs_Tetraploid.cls#Tetraploid_versus_Diploid.rnk" TEMPLATE="Diploid_vs_Tetraploid.cls" GENESET="gene_sets.gmt#HALLMARK_SPERMATOGENESIS" ES="0.2251" NES="0.9413" NP="0.5887" FDR="0.8125" FWER="1.0000" CHIP="clariom.chip" RND_ES="-0.2522 0.2015 -0.2550 -0.1969 0.2088 0.2042 -0.3324 -0.2674 -0.2690 -0.2176 -0.2700 -0.3235 -0.2335 -0.2145 -0.1980 0.2319 -0.2312 -0.2987 0.2269 -0.2239 -0.2339 -0.2280 -0.2426 -0.2172 0.2061 0.3173 0.2432 0.2009 -0.2625 -0.2916 -0.2959 0.2039 -0.2263 0.2365 0.2212 -0.2001 -0.2358 -0.2527 -0.2230 -0.3079 -0.2138 -0.2562 0.2594 -0.2529 -0.2061 0.2670 0.2212 -0.2295 -0.2542 -0.1903 -0.2054 0.2482 0.2151 -0.3177 0.1666 -0.1662 -0.2534 -0.2724 -0.2422 -0.2325 0.1849 -0.2313 -0.2756 -0.2503 0.1798 0.2946 -0.2653 0.2499 -0.2057 0.2373 -0.3165 -0.2422 -0.2078 -0.3225 -0.2262 -0.2389 -0.3413 0.1720 0.2497 -0.2486 0.2757 0.2143 0.2668 -0.2490 -0.2837 -0.2923 0.2195 -0.1957 -0.2752 -0.2053 -0.2358 0.2560 0.1607 0.2253 -0.1702 -0.1745 -0.2456 -0.3117 -0.2320 -0.2105 0.2078 -0.2394 -0.2489 -0.1836 0.2424 0.2137 0.1693 -0.2694 -0.2553 0.2430 -0.3247 -0.1883 0.3047 -0.2670 -0.2314 -0.2477 -0.3175 0.2074 0.2450 -0.2002 0.2498 -0.2901 -0.2409 -0.1406 -0.2867 -0.2471 -0.2680 -0.3317 -0.2647 -0.2902 -0.2896 -0.3146 -0.3199 -0.2723 -0.2340 0.2232 -0.2720 -0.1967 0.2627 0.1692 -0.2499 -0.2430 0.2070 -0.2702 -0.2089 -0.2908 0.2355 -0.2436 0.2547 -0.3387 0.2665 -0.2843 0.2936 0.2085 0.2356 -0.2489 -0.2745 0.3355 0.1707 -0.2278 -0.2612 0.2589 0.1991 -0.2012 0.2451 -0.2413 -0.2258 0.2365 0.1971 0.2556 -0.2962 0.2311 -0.2211 -0.1694 0.2199 0.2042 0.2460 0.2023 -0.2492 -0.2784 -0.2861 -0.1858 0.1811 -0.2708 0.2038 -0.2528 0.1886 0.3166 -0.3264 -0.2180 -0.3176 0.3062 -0.3247 0.2044 -0.2258 0.2507 -0.2373 -0.2642 -0.3043 -0.2556 0.2565 -0.2487 0.2015 0.2340 0.2497 -0.2071 0.2453 0.2235 0.2298 -0.2005 -0.2745 0.3208 -0.1985 -0.2764 -0.2943 -0.2479 -0.2961 0.2000 0.2052 -0.2455 -0.2934 -0.2684 -0.2012 0.2316 0.2848 -0.2573 -0.3675 -0.2634 -0.3690 -0.2156 0.2211 0.2583 -0.2131 0.2745 0.1868 -0.2084 0.2568 0.2552 -0.3225 -0.1880 -0.2818 0.2298 0.2203 0.2393 -0.3290 -0.2531 0.3108 -0.2652 0.3138 0.2896 -0.2609 0.2524 0.2523 -0.2419 -0.2494 -0.2910 -0.1664 -0.2094 -0.3120 -0.2452 -0.3282 0.2368 -0.2537 -0.3278 -0.2407 -0.2971 -0.2420 -0.2704 0.1930 0.2158 -0.2372 -0.1786 -0.2022 0.2727 0.2484 -0.2797 -0.2858 0.2328 -0.2253 0.2022 -0.2160 0.2271 -0.3382 0.2445 -0.2216 0.1928 0.2696 -0.2145 -0.2588 -0.3661 -0.2079 0.2512 0.1797 0.2662 0.2885 -0.2350 0.2016 0.1740 0.1890 0.1954 -0.2536 -0.2821 0.2403 -0.2278 -0.3190 -0.3268 -0.2377 -0.1953 0.3071 -0.1891 0.1657 -0.2328 -0.3248 -0.2070 0.2011 -0.2003 -0.2259 -0.3625 -0.3246 0.2666 -0.2667 -0.2213 -0.1981 -0.2521 0.2140 -0.2200 -0.3022 0.1902 -0.2672 -0.3093 -0.2162 -0.2995 0.2946 0.3029 0.2273 -0.2697 0.3201 -0.2926 -0.2758 -0.2676 -0.2436 -0.2674 0.1981 0.2673 -0.2455 -0.2266 0.2227 -0.2672 0.1885 -0.2127 -0.2296 0.1736 -0.2940 -0.1640 0.1683 -0.2637 0.2868 0.2392 0.2443 0.2180 0.3008 -0.2969 -0.2132 0.2259 0.2304 0.2571 0.2091 0.2506 0.3130 -0.3110 -0.2591 0.2881 0.2346 0.2458 0.2648 -0.2641 0.2185 -0.1763 0.2491 -0.1914 0.2765 -0.2385 -0.2258 -0.2413 0.3299 -0.1745 -0.1938 -0.2089 -0.1930 -0.2804 0.2493 0.2787 0.2298 0.2719 -0.2295 -0.2403 -0.2488 0.2470 -0.3316 -0.2544 -0.2337 0.2498 -0.2893 0.2213 -0.1881 -0.3071 -0.2175 -0.2589 -0.2982 0.1961 -0.2774 0.2893 -0.2913 -0.1859 0.2193 -0.2084 -0.2282 -0.1506 -0.3048 -0.2031 -0.2043 -0.1947 -0.2650 0.3285 0.1909 -0.2441 -0.3516 -0.2489 0.1677 0.2297 0.2958 -0.2322 0.2588 0.1996 0.1848 0.1852 0.2560 -0.2031 -0.3346 -0.2686 -0.3400 0.2610 0.2010 -0.2594 -0.2313 -0.2504 -0.3183 -0.2359 -0.2352 0.2404 -0.2902 0.2332 0.3116 -0.3193 -0.2035 0.2528 -0.2054 -0.2281 0.2117 -0.2271 0.2323 0.2959 0.2087 -0.2377 0.2842 0.2419 -0.2150 -0.3089 -0.2116 -0.3959 -0.2067 -0.3273 -0.2017 -0.2154 -0.2294 -0.2220 -0.2589 -0.2063 -0.2960 -0.2352 0.2347 -0.2960 -0.3574 -0.3274 -0.2447 -0.2974 -0.2874 -0.2369 -0.2458 0.3426 -0.2978 0.1991 0.2915 0.2080 0.2784 0.2454 0.2353 0.2521 0.2066 -0.2954 -0.3144 -0.1477 0.2303 -0.2188 0.2425 -0.2730 0.1957 0.1828 -0.2187 -0.2732 -0.2040 -0.3135 0.2646 -0.2372 -0.2790 0.2322 0.2079 0.2516 0.2839 -0.1931 0.1963 -0.2648 -0.2029 0.2672 -0.2576 -0.2451 -0.1811 -0.2975 -0.3567 0.2173 0.3700 0.2269 0.2125 0.2103 0.2034 -0.2353 0.1927 -0.2257 -0.1953 0.2500 -0.2758 -0.2119 0.2161 -0.2453 -0.2612 0.1960 -0.2149 -0.3129 -0.1953 0.2539 0.1954 -0.2318 -0.2663 0.3032 0.2775 -0.2248 0.2696 -0.2014 -0.3097 -0.2822 -0.2357 -0.2296 0.1867 -0.2557 -0.2811 -0.2364 0.2333 -0.2036 -0.1629 -0.2333 0.2854 -0.3290 0.2302 -0.2257 0.2486 -0.2649 -0.2192 -0.3225 0.2057 -0.2597 0.1860 -0.3100 -0.2379 0.3093 -0.2534 0.1942 0.2034 0.2034 -0.2640 0.2391 -0.1753 -0.1985 -0.3133 -0.2912 0.3218 -0.2259 -0.2690 -0.1728 0.2292 0.2572 -0.3656 -0.3317 -0.2299 -0.2542 -0.3385 0.2978 -0.1948 0.1683 0.2104 -0.3144 -0.1899 -0.2100 -0.2058 0.3502 -0.3538 -0.2350 -0.2972 0.2983 0.2254 -0.3012 -0.3148 -0.2766 0.1932 -0.2896 -0.2289 0.1998 -0.2825 -0.3441 0.2267 -0.2648 -0.2654 0.2817 -0.2419 -0.2498 -0.2621 0.3801 -0.2774 0.2394 -0.2279 0.2453 -0.2262 -0.2716 0.2566 -0.2127 -0.2430 0.1948 -0.3410 -0.2651 -0.2132 0.3012 -0.2291 0.2064 -0.1769 0.2262 -0.2295 -0.2171 -0.3064 -0.2164 -0.2577 -0.2167 -0.2525 0.1896 -0.2766 -0.3851 0.2309 0.1895 -0.2277 -0.2037 -0.2635 -0.2891 -0.2036 -0.2850 0.2737 -0.2585 -0.2427 -0.2828 -0.2210 -0.2266 0.2516 -0.3698 -0.2166 -0.2574 -0.2967 0.2139 0.2618 -0.3064 -0.3780 -0.2533 0.2509 0.2542 0.2735 -0.2517 -0.2126 0.3539 -0.2616 0.2974 -0.2582 -0.1611 0.2085 -0.3081 -0.1995 -0.2259 0.2172 -0.2779 -0.2125 0.2222 -0.2983 0.2669 -0.2494 -0.3202 -0.2569 0.3175 -0.3758 0.2907 0.2539 -0.2249 -0.2258 -0.2506 -0.2328 -0.1846 -0.3021 0.2383 -0.2709 -0.2513 0.2232 -0.2317 0.2263 -0.2805 0.3350 0.2693 -0.2161 -0.2824 -0.2923 0.2667 0.2161 -0.3459 -0.2119 -0.2814 -0.2860 -0.2344 -0.2042 0.2312 -0.2560 -0.2429 -0.2106 0.2370 0.1668 0.2267 0.1737 -0.1858 -0.2742 -0.2100 -0.2584 -0.2159 -0.3167 -0.2333 0.1731 -0.2770 -0.2704 -0.4106 -0.2667 -0.2063 0.1679 0.2135 0.2258 0.2692 -0.2620 -0.2649 0.1712 -0.2543 0.2395 -0.2156 -0.2490 -0.2727 0.2611 -0.3015 0.2069 -0.2877 0.2151 -0.2126 -0.2121 0.2354 -0.2721 -0.1966 -0.3168 -0.3879 0.2129 0.2025 -0.1960 -0.2355 -0.2265 0.3916 -0.2187 -0.3203 0.2641 -0.4391 -0.1821 -0.2317 0.2217 -0.2545 -0.2749 0.1880 0.2044 0.2070 0.2574 -0.2783 0.3846 -0.2980 -0.2400 0.2126 -0.2227 0.2444 0.1923 0.2768 -0.2725 0.1957 0.3117 -0.2157 -0.2957 0.1981 -0.2449 0.2519 -0.2804 0.2088 -0.2171 -0.2577 -0.2190 -0.3020 0.2982 -0.2185 -0.2454 0.1967 -0.2950 0.2250 -0.2095 -0.2518 -0.2279 0.2431 -0.2798 -0.3428 -0.2147 -0.2746 0.2688 -0.2119 -0.2526 -0.1598 0.3070 -0.3295 -0.3418 0.2200 -0.1877 -0.2455 -0.3411 -0.2695 -0.2125 0.2368 -0.2484 -0.2211 0.1945 -0.2519 0.2565 -0.2511 0.2486 -0.3455 -0.2658 0.2217 -0.1989 -0.2402 -0.3284 0.2246 0.1770 0.2156 -0.2071 -0.1868 -0.2506 -0.2407 0.2233 0.3090 0.2215 0.2317 -0.2195 -0.2908 -0.2181 0.2221 -0.2718 -0.2035 -0.2338 0.1743 -0.2785 -0.2268 -0.2652 0.2115 -0.2337 -0.2777 0.2777 -0.3208 -0.2077 0.2368 0.2965 0.3333 -0.2233 0.1981 -0.2204 0.2635 0.2381 0.2615 0.2226 -0.2543 -0.2173 -0.2043 -0.2202 -0.2481 0.2293 -0.1821 -0.1976 -0.2109 0.2565 -0.2904 -0.1858 -0.2402 0.2470 -0.2196 -0.2760 0.3233 -0.2115 -0.2311 -0.2405 0.2646 -0.1730 -0.2285 -0.1915 -0.2399 0.2778 0.3197 0.1867 -0.2035 0.2837 -0.2208 -0.2363 0.2102 -0.2113 0.2193 -0.2195 -0.2545 0.2948 0.2078 -0.2786 -0.2019 -0.3580 -0.2224 -0.2056 -0.1901 0.2505 -0.2882 0.2667 0.2675 -0.2182 -0.2238 0.1849 -0.2304 -0.2686 -0.2907 -0.2904 -0.1973 -0.2324 -0.2944 -0.2748 0.2224 -0.2540 -0.2790 -0.2967 0.2389 -0.3674 -0.3205 -0.2109 -0.1850 -0.2074 -0.2484 -0.3220 0.1839 0.2528 -0.2263 -0.2161 0.1935 -0.2231 -0.3293 -0.2720 -0.2155 0.2003 0.2016 0.2169 -0.1997 0.2848 -0.2323 -0.3337 -0.2143 0.2524 -0.2317 -0.2772 -0.2128" HIT_INDICES="96 179 497 868 998 1070 1189 1229 1230 1448 1550 1566 1590 1610 1614 1846 1901 2023 2113 2187 2268 2428 2438 2717 2727 3017 3098 3265 3277 3449 3629 3673 4402 4594 4675 4823 4880 5067 5172 5218 5259 5320 5406 5621 5665 5770 5771 5802 5823 5988 5989 6184 6384 6441 6545 6995 7100 7186 7329 7365 7644 7689 7954 8020 8117 8207 8359 8396 8729 8801 8961 9076 9104 9314 9369 9650 9854 9969 9974 10169 10279 10323 10545 10648 11000 11012 11129 11587 11616 11672 11756 11766 11920 12131 12446 12755 12795 13175 13246 13662 13744 13813 13921 14768 14905 15177 15296 15362 15536 15838 15985 16068 16637 16849 16932 17035 17121 17161 17184 17330 17427 17752 17781 17783 17801 17838 18147 18324 18407 19195 19202 19243 19266" ES_PROFILE="0.0333 0.0585 0.0622 0.0594 0.0681 0.0792 0.0874 0.0995 0.1137 0.1157 0.1232 0.1351 0.1464 0.1579 0.1701 0.1698 0.1785 0.1833 0.1896 0.1964 0.2027 0.2044 0.2138 0.2087 0.2175 0.2111 0.2155 0.2150 0.2226 0.2216 0.2199 0.2251 0.1937 0.1897 0.1913 0.1893 0.1919 0.1875 0.1872 0.1899 0.1928 0.1946 0.1949 0.1883 0.1905 0.1895 0.1937 0.1964 0.1996 0.1951 0.1991 0.1929 0.1862 0.1869 0.1849 0.1646 0.1620 0.1604 0.1556 0.1563 0.1441 0.1440 0.1322 0.1306 0.1273 0.1243 0.1179 0.1174 0.1013 0.0986 0.0911 0.0859 0.0851 0.0748 0.0724 0.0581 0.0477 0.0420 0.0420 0.0323 0.0272 0.0256 0.0150 0.0106 -0.0062 -0.0055 -0.0100 -0.0317 -0.0313 -0.0321 -0.0344 -0.0327 -0.0384 -0.0468 -0.0601 -0.0728 -0.0715 -0.0874 -0.0872 -0.1043 -0.1041 -0.1030 -0.1039 -0.1416 -0.1425 -0.1500 -0.1494 -0.1459 -0.1478 -0.1557 -0.1553 -0.1515 -0.1714 -0.1724 -0.1665 -0.1613 -0.1551 -0.1463 -0.1366 -0.1328 -0.1262 -0.1301 -0.1185 -0.1056 -0.0934 -0.0820 -0.0832 -0.0767 -0.0648 -0.0763 -0.0471 -0.0180 0.0133" RANK_AT_ES="3673.0000" RANK_SCORE_AT_ES="0.0409"/>
  <DTG RANKED_LIST="eset_byprobe_collapsed_to_symbols.Diploid_vs_Tetraploid.cls#Tetraploid_versus_Diploid.rnk" TEMPLATE="Diploid_vs_Tetraploid.cls" GENESET="gene_sets.gmt#HALLMARK_DNA_REPAIR" ES="0.2222" NES="0.9519" NP="0.5524" FDR="0.8124" FWER="1.0000" CHIP="clariom.chip" RND_ES="-0.2708 -0.2662 0.2370 -0.3265 0.2887 0.2342 0.2045 0.2712 0.2242 -0.2451 -0.2334 -0.2592 0.3272 0.2006 -0.2307 -0.2287 -0.2971 -0.2107 0.2205 -0.2429 0.2518 -0.2560 0.2187 -0.1934 0.2033 -0.2148 0.2352 -0.2605 -0.2920 0.2074 0.1688 0.2037 -0.2349 -0.2678 -0.2233 0.2528 0.1862 0.2204 -0.3543 -0.2873 -0.2148 -0.2516 -0.2069 -0.2535 -0.2472 -0.3148 0.2390 0.2304 -0.2488 -0.2167 -0.2128 -0.2599 -0.3212 -0.1672 -0.2247 -0.2349 0.2124 -0.1955 -0.2376 -0.2842 -0.2302 -0.3013 -0.3197 0.2286 0.2933 -0.2861 -0.2874 -0.2262 -0.2374 0.2664 0.2238 0.2224 -0.2656 -0.2433 -0.2661 0.1633 -0.2557 -0.3453 -0.2120 -0.2258 -0.2763 -0.2747 0.2317 0.2309 0.2207 -0.2014 -0.2192 0.2033 -0.3091 -0.1926 -0.2570 -0.2465 -0.2002 -0.1956 -0.2864 -0.2241 -0.2835 0.2272 -0.2594 -0.2816 0.2590 0.2310 -0.3498 0.1988 -0.2651 0.1829 -0.2883 -0.2540 0.1905 -0.2998 -0.2385 -0.2019 0.1953 -0.2030 0.2052 -0.2416 -0.2180 -0.2263 -0.2165 0.2380 0.2275 -0.2978 -0.2107 -0.2192 -0.2490 0.2277 0.2176 -0.2731 -0.2952 0.2461 -0.2146 -0.2034 -0.2396 0.2075 0.2850 0.2072 -0.2223 -0.1975 -0.2235 -0.2116 -0.1982 -0.2294 0.2691 -0.2193 0.2204 -0.3432 -0.2803 0.2076 -0.2100 -0.3050 -0.2569 -0.2118 0.2127 -0.2591 0.2114 0.2524 -0.2110 -0.2615 -0.2069 -0.3087 -0.2054 -0.2410 0.1995 -0.2900 -0.2948 -0.2591 -0.1950 -0.2308 0.1962 0.2384 -0.2830 0.2362 -0.3070 -0.2913 0.2526 0.1709 0.2125 0.2277 -0.2606 0.3311 0.3589 0.2210 -0.2827 -0.1952 -0.2386 -0.2178 0.2782 0.2100 -0.3160 -0.2048 -0.2826 0.2679 -0.3553 -0.2022 -0.2409 -0.2164 0.2040 -0.1844 0.2160 -0.2875 -0.2962 -0.2639 0.2627 -0.2501 -0.1827 -0.2088 -0.3860 -0.1906 0.2095 -0.2455 -0.1901 0.2134 0.2401 -0.3477 -0.2352 -0.2441 -0.2942 -0.2808 0.2166 0.2316 -0.2171 0.2212 -0.2331 -0.2843 0.2655 -0.1869 -0.1613 -0.2652 -0.3429 -0.2547 0.1953 -0.2274 -0.1997 0.2425 -0.2469 0.2270 -0.2592 -0.1794 -0.1922 -0.2430 -0.1911 0.2705 0.1895 -0.2347 -0.2273 -0.2136 -0.2341 -0.2063 -0.1758 0.1769 -0.2368 -0.2693 -0.2625 -0.1971 0.2279 0.2528 -0.2314 -0.2802 -0.2498 -0.2123 -0.3152 -0.3242 -0.2924 -0.2223 -0.3473 0.2974 0.2629 0.2323 -0.2705 -0.2293 0.2746 -0.3177 0.2044 0.2826 -0.3372 -0.2707 -0.1951 -0.3595 -0.2835 -0.3179 -0.3141 0.2428 -0.2615 -0.2265 -0.2240 -0.3167 -0.2354 0.2616 0.1673 -0.1800 0.2573 0.2447 -0.2363 -0.2735 -0.2614 -0.2496 -0.3355 0.3261 -0.2423 -0.3279 -0.2892 -0.2164 0.2080 -0.2086 -0.3011 -0.1949 -0.2725 0.2505 -0.2377 -0.1705 0.2484 0.2174 -0.2068 -0.3081 0.2500 -0.2465 0.2511 0.1804 -0.3767 0.2016 -0.2063 -0.2880 0.3002 0.2439 -0.3593 -0.3116 -0.1886 0.2838 0.2111 0.1906 0.2200 -0.2979 -0.2789 0.2440 0.2198 0.2449 0.1929 0.1893 -0.2702 -0.2363 0.2067 0.2209 -0.2447 0.2199 -0.2869 0.2327 -0.1951 -0.2607 0.2217 0.2071 -0.2438 0.1646 0.1919 0.2044 0.2093 -0.1980 -0.2370 -0.2298 0.3206 0.1742 -0.2272 -0.2821 0.2340 0.1892 -0.1946 -0.2818 -0.3471 0.2909 -0.2692 0.2255 -0.2202 -0.2060 -0.2460 -0.3096 -0.2996 -0.2145 0.2577 -0.3284 0.2321 0.2260 0.2123 -0.2486 0.2005 0.2131 -0.2495 0.1565 -0.3037 -0.2098 -0.2535 -0.2097 -0.2133 -0.2973 0.1897 -0.2828 0.2634 -0.2344 -0.2726 -0.2979 -0.2927 0.2571 -0.1981 -0.2280 -0.2211 -0.2920 -0.3074 -0.3084 -0.2046 -0.2275 -0.2489 -0.2281 0.2001 -0.3104 -0.2048 -0.2122 -0.3034 -0.2412 -0.1871 -0.2143 -0.2073 -0.2692 -0.3568 -0.2415 -0.2661 -0.2507 -0.2232 -0.2857 0.2167 0.2367 -0.2994 0.2122 0.2699 -0.2470 0.2198 -0.2970 0.2096 -0.2270 -0.2276 -0.2906 -0.2748 0.2696 -0.3416 0.2079 0.2845 0.2071 -0.2414 -0.3027 -0.1935 -0.2596 -0.3063 0.2604 -0.1840 0.2194 0.2284 -0.2631 -0.3197 -0.3278 0.2469 0.2130 -0.2023 0.2736 -0.2785 -0.2790 -0.2283 -0.2629 -0.2016 -0.2577 -0.2056 0.2269 -0.2492 -0.2440 -0.2261 0.3054 0.2417 -0.2150 -0.2503 -0.2771 -0.2129 0.2735 0.1992 -0.2505 -0.2926 0.2638 -0.3679 0.2425 0.2486 0.1958 -0.1933 -0.2118 -0.2537 -0.2126 0.2390 -0.2857 -0.2941 -0.2052 0.1870 -0.2740 -0.1975 -0.2856 -0.3119 0.2190 0.2216 0.2329 -0.2286 -0.3173 0.2200 -0.3108 0.2300 0.2027 -0.2635 0.2148 -0.2864 -0.3387 0.3155 -0.2965 -0.2081 -0.2142 -0.2657 -0.2319 -0.2671 -0.2179 -0.2602 -0.1941 0.2120 -0.2211 0.2391 0.2555 -0.2351 -0.2717 -0.2430 0.2856 -0.2364 -0.2931 -0.2099 -0.2560 0.2498 -0.3581 0.2029 -0.2307 -0.2732 -0.2481 -0.3012 -0.2718 -0.2178 0.3234 -0.3112 -0.2614 -0.2112 -0.2132 0.2984 0.2555 -0.2609 -0.2761 0.1719 -0.2961 0.2576 -0.2253 0.3219 0.1774 -0.2701 0.2908 -0.2403 0.1958 -0.2143 -0.2935 0.2268 -0.2207 -0.2561 -0.2838 -0.3289 -0.2925 0.2225 0.2223 -0.3673 -0.2766 -0.2098 -0.1978 0.2262 -0.2227 0.1882 0.3479 0.2538 0.2375 -0.3713 -0.1871 -0.2066 0.2030 -0.2408 -0.3096 0.1578 -0.2873 -0.1802 -0.2365 -0.2162 -0.1973 -0.2719 -0.2999 0.2074 -0.2162 0.2611 -0.2432 0.2267 -0.2628 -0.1865 0.1859 0.2240 -0.2372 -0.2766 -0.2909 -0.2482 -0.2355 -0.1898 -0.2868 0.2019 -0.3449 -0.2716 -0.2067 -0.1756 -0.2460 0.1893 0.2542 -0.2405 -0.2250 -0.1687 0.1909 -0.2294 0.2667 0.2191 -0.2255 -0.1911 0.2467 0.1973 0.2500 -0.2612 -0.2126 0.2105 -0.2699 0.1966 0.2743 -0.1774 -0.2343 -0.2530 -0.2028 -0.3248 -0.2309 -0.2393 0.1951 0.2590 -0.2600 -0.3123 0.2579 -0.1846 -0.1928 -0.3084 -0.2606 -0.2384 -0.2078 -0.2357 0.1921 -0.3410 -0.1734 0.2836 -0.2251 0.2351 0.2843 -0.2871 -0.2550 -0.2513 -0.2468 -0.2714 -0.2364 0.2940 0.2301 -0.1995 -0.2614 0.2232 0.2227 -0.2160 0.2269 -0.2703 0.1954 0.1916 0.2921 -0.2984 0.1944 -0.2356 0.1797 -0.2545 0.2235 -0.3349 -0.3222 0.2192 -0.1649 0.2358 -0.2264 0.2520 -0.3560 -0.4077 0.2614 -0.2283 0.2660 0.2314 0.2511 -0.2474 0.2025 0.2817 -0.2386 -0.2078 0.2334 0.2668 -0.3228 -0.3052 0.1927 -0.2802 0.2738 0.2013 -0.2165 -0.1933 -0.2891 -0.2625 0.1939 0.2135 0.1737 0.2367 -0.2466 -0.2987 -0.3488 -0.1683 -0.1525 -0.2158 -0.2300 -0.2590 -0.2519 -0.2523 0.2644 -0.2167 -0.2485 -0.2448 -0.2695 0.2277 -0.3608 -0.2348 -0.2036 -0.2681 0.1759 -0.2150 -0.1885 -0.2699 -0.2194 -0.2157 -0.3575 0.2124 -0.3008 -0.2331 -0.2788 -0.2364 0.2169 -0.2630 -0.2015 0.2101 0.1936 -0.2313 -0.2450 -0.2145 -0.2940 -0.3002 -0.2407 -0.2337 -0.2227 -0.3628 0.2412 -0.2311 -0.2989 -0.2308 -0.2385 0.2547 -0.2151 -0.2586 0.3447 0.2100 -0.2068 -0.2149 -0.2661 -0.2283 -0.2277 0.2197 0.2102 -0.2977 -0.2082 -0.2285 -0.1884 0.2322 -0.2242 -0.3521 -0.2901 0.3110 -0.2070 -0.3070 -0.2132 -0.2434 -0.3198 -0.2149 0.3375 -0.2829 0.2426 -0.2157 0.2461 -0.2846 0.2169 -0.1948 -0.3034 -0.3205 -0.2048 -0.2095 0.2017 -0.2198 -0.2571 0.1991 -0.1975 0.2890 -0.2729 0.2856 -0.2621 -0.1959 0.1970 -0.2383 -0.2632 -0.2261 0.2996 -0.2328 -0.2250 -0.2876 -0.3374 -0.2709 0.2259 -0.2227 -0.2146 -0.2265 -0.2664 0.2195 -0.2125 -0.2303 0.2444 -0.2274 0.2069 -0.2853 -0.1888 0.2185 -0.2798 0.2284 -0.2095 -0.2075 0.2217 -0.2541 -0.2423 0.1970 -0.2605 -0.2463 0.2978 0.2386 -0.1729 -0.2816 -0.1991 -0.2635 0.2173 0.2353 -0.2461 -0.3000 0.2713 0.2180 -0.1728 -0.1895 0.1718 -0.1844 0.2661 -0.3649 -0.2553 -0.1917 0.3804 -0.2121 0.2662 -0.2865 -0.2906 0.1794 0.2958 -0.2115 -0.2021 0.3381 -0.2183 -0.1998 -0.2098 -0.2748 0.3754 -0.2670 -0.2335 0.2339 -0.2020 -0.2986 -0.1843 -0.2327 -0.2697 -0.2080 -0.2093 0.1934 0.3257 -0.3059 -0.2912 -0.3125 -0.2342 -0.2496 -0.2980 -0.2931 0.2313 -0.2071 0.3366 0.2366 0.2463 0.2452 -0.2970 -0.2142 0.2566 0.2285 0.2082 0.1944 -0.3384 -0.2764 -0.2216 -0.2586 0.2206 -0.2327 -0.3038 -0.1977 0.2074 0.2914 0.2017 -0.2599 -0.2027 -0.2301 0.2230 0.2089 0.1955 0.1978 -0.2049 -0.2699 -0.2902 -0.2636 -0.2955 0.2264 -0.2935 -0.2571 -0.1911 0.2629 0.2460 0.2881 -0.2319 0.2063 -0.3431 0.2025 0.2432 -0.3175 0.2196 -0.2332 0.2096 -0.2560 0.2206 0.2259 0.2638 -0.2779 0.1817 0.1801 0.2195 0.1985 -0.1858 -0.2227 0.2638 -0.2488 -0.2930 -0.2012 -0.2379 0.2295 -0.2292 0.2705 0.2406 -0.2727 -0.1991 0.2592 0.2441 0.2358 0.2183 -0.2688 0.2420 0.2413 -0.2680 0.2340 0.2080 -0.2820 0.1963 -0.2717 -0.2746 -0.2864 -0.2728" HIT_INDICES="311 409 473 545 694 1157 1376 1405 1498 1506 1730 1815 1875 1881 1923 1940 2121 2129 2135 2157 2787 2797 2849 2899 2988 3051 3328 3348 3378 3439 3622 3626 3900 4045 4062 4140 4293 4423 4445 4451 4477 4579 4676 4799 4839 4840 5366 5380 5467 5653 5714 5795 5796 5802 5848 5866 6109 6126 6212 6460 6566 6755 6838 7031 7098 7355 7390 7464 7466 7484 7936 7967 8113 8187 8198 8274 8418 8461 8465 9040 9150 9274 9287 9343 9782 9891 10136 10240 10804 11268 11410 11860 11921 12020 12022 12092 12225 12230 12231 12416 12418 12513 12684 12722 12734 12938 13098 13445 13515 13702 13775 13841 14014 14048 14255 14268 14424 14520 14649 14722 14755 14919 14933 14943 14946 15257 15294 15316 15410 15461 15476 15530 16114 16116 16135 16171 16534 16610 17106 17172 17176 17483 18343 18744 18812 18992 19061 19323" ES_PROFILE="0.0080 0.0244 0.0416 0.0573 0.0673 0.0579 0.0603 0.0722 0.0805 0.0931 0.0936 0.1010 0.1095 0.1208 0.1301 0.1406 0.1422 0.1527 0.1632 0.1729 0.1495 0.1581 0.1644 0.1708 0.1749 0.1802 0.1741 0.1811 0.1876 0.1924 0.1905 0.1979 0.1908 0.1902 0.1960 0.1987 0.1971 0.1966 0.2017 0.2075 0.2123 0.2130 0.2138 0.2131 0.2166 0.2222 0.1999 0.2040 0.2043 0.1992 0.2004 0.2006 0.2048 0.2088 0.2107 0.2140 0.2054 0.2084 0.2078 0.1985 0.1965 0.1899 0.1887 0.1817 0.1811 0.1704 0.1711 0.1697 0.1720 0.1735 0.1521 0.1523 0.1465 0.1444 0.1454 0.1431 0.1370 0.1361 0.1373 0.1083 0.1033 0.0974 0.0973 0.0949 0.0723 0.0668 0.0545 0.0497 0.0217 -0.0006 -0.0062 -0.0272 -0.0280 -0.0307 -0.0284 -0.0296 -0.0338 -0.0314 -0.0287 -0.0354 -0.0326 -0.0345 -0.0402 -0.0389 -0.0363 -0.0433 -0.0479 -0.0618 -0.0612 -0.0664 -0.0656 -0.0644 -0.0685 -0.0653 -0.0708 -0.0663 -0.0688 -0.0682 -0.0691 -0.0669 -0.0627 -0.0649 -0.0594 -0.0537 -0.0476 -0.0570 -0.0521 -0.0464 -0.0443 -0.0399 -0.0336 -0.0292 -0.0511 -0.0430 -0.0357 -0.0292 -0.0387 -0.0332 -0.0481 -0.0406 -0.0299 -0.0339 -0.0625 -0.0638 -0.0472 -0.0335 -0.0124 0.0104" RANK_AT_ES="4840.0000" RANK_SCORE_AT_ES="0.0305"/>
  <DTG RANKED_LIST="eset_byprobe_collapsed_to_symbols.Diploid_vs_Tetraploid.cls#Tetraploid_versus_Diploid.rnk" TEMPLATE="Diploid_vs_Tetraploid.cls" GENESET="gene_sets.gmt#HALLMARK_HEDGEHOG_SIGNALING" ES="0.2998" NES="0.9724" NP="0.4930" FDR="0.7767" FWER="1.0000" CHIP="clariom.chip" RND_ES="-0.2834 -0.1980 -0.3184 0.5090 -0.1677 0.2533 -0.2186 0.4169 0.3777 -0.2665 -0.2580 -0.2284 -0.3838 0.2022 0.1864 0.3629 -0.4116 -0.2099 0.3496 -0.4392 0.3845 -0.3203 -0.3579 -0.2558 0.2428 -0.2865 -0.3544 0.3887 -0.2065 -0.2693 0.3330 0.3345 -0.2045 -0.3807 0.4601 -0.2063 0.3646 0.2850 0.1959 0.2884 0.2916 0.3282 0.1767 0.3006 0.4110 -0.3422 -0.4200 -0.2640 -0.2741 0.2777 -0.4708 0.3773 0.4384 0.3004 0.3502 -0.3672 -0.2190 -0.3770 -0.3504 -0.3586 -0.3594 0.1887 0.2410 0.2815 -0.3318 -0.2316 -0.4160 -0.3110 -0.2846 0.2373 -0.4896 0.2752 0.3117 0.2996 -0.2899 0.2172 -0.3098 0.2546 -0.2498 0.2664 0.2896 -0.2047 -0.3620 0.3152 -0.2817 -0.2501 -0.3432 0.3252 -0.2444 -0.3674 0.2526 0.3138 -0.5109 -0.1787 -0.4687 -0.2221 -0.2355 0.2992 -0.1943 0.2949 -0.2950 -0.3235 0.2759 0.3093 0.3379 -0.3383 -0.4278 0.3404 -0.3513 -0.4467 -0.3944 0.2836 -0.2926 0.4901 -0.2848 0.4037 -0.2530 0.3503 -0.3200 0.2525 -0.4026 -0.3225 -0.4208 -0.2913 0.2891 -0.4368 0.3620 0.3428 -0.3619 -0.4493 -0.2575 -0.3724 -0.2873 0.4321 -0.2706 -0.2434 0.3234 -0.3525 -0.4375 0.2538 -0.3404 -0.4911 -0.3115 0.2941 -0.3355 0.2470 -0.3207 -0.2848 -0.4036 0.2549 -0.2937 -0.3200 0.2084 -0.3856 -0.4945 -0.4793 -0.2209 -0.2831 0.3989 0.4382 -0.3057 -0.3817 0.3113 -0.3846 -0.1884 -0.4358 0.2415 0.4346 -0.2416 -0.3834 -0.2933 0.3046 -0.2374 0.2778 -0.3971 -0.4664 -0.3877 0.2409 -0.2816 0.3408 0.2501 -0.2391 0.2674 0.2008 -0.2330 -0.2565 0.2124 -0.3442 -0.4287 0.3959 -0.2588 0.3728 -0.2907 -0.2982 -0.3088 0.3007 -0.2912 -0.4591 0.2148 0.1947 -0.2062 0.3329 0.3866 -0.2338 -0.4784 -0.3008 -0.3187 -0.3613 -0.2980 0.3146 -0.2352 0.2731 -0.3910 -0.2195 -0.2081 -0.2974 -0.2461 -0.3558 0.2228 -0.2365 -0.1999 -0.2316 -0.4798 -0.3008 0.4406 -0.4141 0.2883 -0.3068 -0.2631 -0.2344 -0.2030 -0.4748 -0.2083 -0.3058 0.3105 0.2932 0.2593 -0.4524 -0.1740 -0.4764 0.3186 -0.3460 -0.1913 0.2161 0.4751 0.3226 -0.2809 -0.3310 -0.3848 0.2523 0.3084 -0.1847 -0.3145 -0.4079 -0.3386 0.3195 -0.3812 -0.4686 -0.2548 0.2718 -0.4791 -0.2757 -0.2545 -0.2438 0.2562 -0.3819 -0.2704 -0.3397 -0.2870 -0.2497 0.4218 0.3496 0.3663 0.3483 -0.3271 0.3134 -0.3069 0.3752 -0.2309 -0.2193 0.2989 0.4002 -0.4480 -0.3835 -0.3781 -0.3227 -0.2704 -0.4303 0.2459 0.4395 -0.2928 0.2729 0.2229 -0.2816 0.1627 -0.2295 -0.2799 0.3435 -0.3320 0.2638 0.2584 0.2254 -0.4103 -0.4278 0.3042 -0.3597 0.3056 0.2898 -0.5191 0.3498 0.2461 0.3850 0.2440 0.3039 -0.2040 0.1867 0.3516 -0.4009 -0.4173 -0.2612 0.2735 -0.4730 -0.2566 -0.3436 0.3429 0.2358 0.2755 -0.4832 -0.3315 0.2508 -0.2508 -0.2536 0.3152 -0.3184 -0.3059 0.1999 0.3226 0.3430 0.4177 -0.2636 0.3438 0.2290 -0.3122 -0.2469 0.4045 -0.3381 -0.3926 0.3312 0.3704 -0.2700 0.2942 0.2813 -0.3483 0.3804 -0.3801 0.1888 0.3386 -0.3271 0.2929 0.3747 -0.2766 -0.4350 0.2642 -0.2939 0.2763 -0.3079 -0.3189 -0.3992 -0.3074 -0.3926 0.4048 -0.2949 -0.2708 -0.3852 -0.4014 -0.3435 0.2392 -0.4032 -0.3912 -0.5195 0.3012 0.3645 0.2500 -0.2963 -0.2133 -0.3690 0.3928 0.2060 0.3148 0.3053 0.2808 0.2700 -0.3159 0.2953 -0.4138 -0.3051 -0.3847 -0.2701 0.4195 0.2650 0.1853 0.2591 0.2349 -0.2493 0.3529 -0.5402 0.3044 -0.2461 -0.3007 -0.2340 -0.2736 -0.4598 -0.2717 0.3444 0.3153 -0.3848 -0.1810 -0.3400 -0.1887 -0.4476 -0.2113 0.2879 -0.2863 -0.4233 -0.2458 0.2062 -0.3434 0.4246 -0.2405 0.4173 0.2816 0.3803 -0.4138 -0.3814 0.2913 0.4230 -0.3524 -0.3427 -0.2624 0.3760 -0.2799 0.3966 -0.3198 -0.3056 -0.3538 -0.3442 -0.4101 -0.3722 0.2132 0.2816 0.3062 0.3300 0.4098 0.1572 -0.1960 0.2420 0.3652 0.2607 -0.3814 0.2823 -0.5217 0.3527 0.5345 0.3023 -0.2324 0.4414 -0.1774 -0.3298 0.2033 -0.3265 -0.4053 -0.2905 -0.4131 -0.3115 -0.2782 -0.2879 -0.3716 -0.1994 -0.2856 -0.3483 -0.3312 -0.2681 0.2693 0.3138 0.3552 -0.1784 -0.2336 0.2693 -0.3333 -0.3695 0.4012 -0.2425 0.2133 -0.3964 -0.2729 -0.2923 0.2275 -0.4214 -0.3651 -0.2081 -0.4459 0.2006 0.3765 -0.2668 0.2259 -0.3132 -0.3206 0.2574 0.3221 -0.2871 0.4127 -0.2293 0.2296 -0.1772 0.1960 0.3083 -0.2401 -0.3068 0.2852 0.3598 0.2717 -0.2461 -0.2698 -0.3327 -0.4823 0.3134 -0.4020 -0.2917 0.2231 0.3028 0.3013 -0.5204 -0.4242 0.2557 -0.3769 0.3625 -0.3658 -0.4034 0.2399 0.3701 0.3368 -0.3519 -0.3077 -0.1644 -0.4058 -0.2212 0.2933 -0.3099 -0.4311 0.3217 -0.4068 -0.3797 0.2310 0.3435 -0.3192 -0.3976 0.2596 -0.3586 -0.2449 -0.3279 -0.1806 -0.3128 0.2113 -0.2012 0.3502 0.1910 0.2611 -0.3016 -0.2807 0.2592 0.3902 -0.2120 -0.3314 -0.2617 -0.3448 -0.2436 0.2355 0.2436 -0.1795 -0.2172 0.3922 -0.2274 0.2700 0.3300 0.3764 -0.2728 0.2360 0.3640 -0.2484 0.4325 0.2622 0.3470 0.3393 0.3334 -0.3642 -0.2621 -0.2237 -0.3006 -0.3045 0.2824 -0.3338 -0.2130 -0.3256 -0.3566 -0.1926 -0.1170 0.3052 -0.2955 0.2428 -0.3103 -0.4368 -0.2430 0.3412 0.3956 0.2724 0.4030 0.1414 -0.2902 -0.2058 -0.4173 0.2695 -0.2947 0.2750 0.4829 -0.3320 0.2390 -0.3435 -0.2705 -0.4827 -0.2645 -0.3970 0.2488 -0.3530 0.3515 -0.3955 0.1793 -0.3302 -0.2258 -0.2901 -0.4173 -0.2320 -0.3327 -0.2918 0.4004 0.3488 -0.3020 -0.3978 -0.2790 0.6179 0.2428 0.2506 0.4376 0.2835 0.2901 -0.4972 0.4600 -0.2721 -0.2652 -0.2621 0.3097 0.4217 0.2547 0.2541 -0.3765 -0.4240 0.3908 -0.3626 -0.3669 0.2049 -0.2493 -0.4482 -0.3739 0.1993 0.3525 -0.3574 0.3442 -0.2757 -0.3835 0.2795 0.2590 -0.3512 -0.4962 0.2733 -0.2835 -0.4199 -0.2458 -0.2106 -0.2559 0.2273 -0.5286 -0.3762 -0.4038 -0.3344 -0.2457 -0.3325 0.4209 -0.3126 -0.2432 -0.3565 -0.3549 -0.3814 0.2181 0.4119 0.2788 -0.4192 0.3418 0.3764 -0.3672 -0.3468 0.6014 -0.2187 -0.3199 -0.2344 -0.2732 -0.3284 -0.2414 -0.2448 -0.1853 -0.2874 -0.2663 -0.2374 -0.3752 -0.3709 -0.2431 -0.4498 -0.2490 0.3160 0.3224 -0.4391 -0.3079 -0.2188 -0.2738 -0.3815 0.3425 0.4360 0.2991 -0.1571 0.1799 0.3289 0.2627 -0.3673 0.2966 0.3159 -0.4755 0.3548 0.3560 0.2829 -0.3684 -0.3752 0.3388 0.2724 -0.4889 -0.3407 0.3559 0.1978 0.2323 -0.2565 0.2808 -0.2174 -0.4367 0.2961 0.3253 -0.4278 0.2497 0.2375 0.1978 0.3223 0.3443 0.2625 -0.2671 0.2789 -0.3462 -0.2835 -0.2698 0.3357 -0.2502 0.3518 -0.2086 -0.2043 -0.3243 -0.2283 0.2388 0.3037 0.3127 0.3173 -0.2131 -0.4085 -0.4026 -0.2645 -0.3069 0.2220 0.2885 0.4591 0.2987 -0.3764 -0.2222 0.2657 -0.3649 0.3748 -0.3611 -0.3298 0.3337 -0.3711 -0.2093 -0.3561 0.3425 0.3907 0.2984 0.2609 0.2514 -0.3835 0.3332 0.3645 -0.2711 0.2760 -0.1825 -0.3592 0.3770 -0.2935 0.2133 -0.2636 0.3617 -0.3127 0.2747 -0.4055 0.2779 0.2638 0.3474 0.3079 0.2784 -0.3537 -0.2646 0.2568 0.2243 -0.3327 -0.4666 -0.1880 0.3512 0.2376 0.4448 -0.2289 -0.2156 -0.2430 0.2831 0.2989 -0.2414 0.2846 0.2991 0.3624 -0.4103 -0.3224 -0.2686 -0.2910 -0.3983 0.4057 -0.2239 -0.3139 0.2844 -0.3490 -0.1881 0.3217 0.3342 0.2913 0.3418 0.2886 -0.3672 0.2716 -0.2590 -0.2049 -0.2933 -0.1670 -0.3247 -0.2689 -0.2428 -0.3673 -0.3782 -0.2925 0.3390 -0.3448 0.1913 0.2676 -0.3697 0.2715 -0.4086 0.3956 -0.3515 0.2952 -0.4333 0.2842 0.4485 -0.2040 0.3771 -0.4668 0.2822 0.2287 0.2359 -0.3145 -0.2530 -0.2581 -0.2048 -0.2311 -0.3647 0.1891 0.2883 0.4445 0.3767 0.2908 -0.3992 -0.2932 -0.5212 0.2769 0.2611 -0.3326 -0.2622 0.3043 -0.3888 -0.3314 -0.4392 -0.3123 -0.3160 -0.3153 -0.4444 -0.2901 -0.3376 -0.2761 -0.4678 0.2811 0.3490 -0.5154 0.3883 0.3198 0.2246 0.2767 -0.4298 -0.4362 0.2678 -0.2358 -0.2466 -0.4793 0.4416 0.2988 0.2528 -0.4028 -0.2076 -0.3641 0.2657 0.1637 0.5401 0.2611 0.3634 -0.3002 -0.1590 -0.3064 0.3096 0.3403 0.3076 -0.2178 0.3677 -0.2445 -0.2647 -0.3185 -0.4795 0.4233 -0.2776 0.2992 0.2288 0.2511 0.2747 0.3406 0.3702 0.2948 -0.2287 0.2362 0.3669 0.3905 -0.3660 -0.3442 -0.4337 -0.2739 -0.2470 -0.2564 -0.3529 0.1381 -0.4212 -0.2756 -0.3939 0.2965 -0.3999 -0.3021 -0.2225 -0.3596 0.4606 0.3229 -0.2355 -0.3912 0.2392 0.4071 0.2587 -0.4134 0.1971" HIT_INDICES="27 331 920 1363 2456 3583 4052 4359 4577 4641 5166 5549 7104 7287 7300 8125 9297 9673 10022 10420 10784 10904 10973 11185 11656 11746 13491 14386 15828 16659 17629 17890 18270 18497 18871 18894" ES_PROFILE="0.2010 0.2592 0.2794 0.2998 0.2752 0.2414 0.2387 0.2428 0.2504 0.2656 0.2549 0.2497 0.1788 0.1776 0.1852 0.1482 0.0896 0.0706 0.0536 0.0353 0.0200 0.0177 0.0182 0.0121 -0.0059 -0.0039 -0.0804 -0.1093 -0.1591 -0.1717 -0.1822 -0.1528 -0.1235 -0.0816 -0.0342 0.0323" RANK_AT_ES="1363.0000" RANK_SCORE_AT_ES="0.0748"/>
  <DTG RANKED_LIST="eset_byprobe_collapsed_to_symbols.Diploid_vs_Tetraploid.cls#Tetraploid_versus_Diploid.rnk" TEMPLATE="Diploid_vs_Tetraploid.cls" GENESET="gene_sets.gmt#HALLMARK_APICAL_SURFACE" ES="0.2889" NES="0.9897" NP="0.4988" FDR="0.7509" FWER="1.0000" CHIP="clariom.chip" RND_ES="-0.3022 -0.3133 -0.2859 0.3444 0.2283 0.3194 -0.1708 -0.3205 0.2971 -0.2874 -0.2233 0.1637 -0.3111 0.2412 -0.3214 -0.4066 0.2368 0.2313 -0.2652 0.2776 -0.3014 -0.3673 -0.4218 0.3608 -0.2322 0.4069 0.4088 0.2398 -0.2686 -0.3284 0.2452 -0.2091 -0.3133 0.2523 -0.3243 -0.2370 -0.3016 -0.2647 -0.5057 -0.2011 0.3574 0.2456 -0.3199 0.3026 -0.2358 0.1817 -0.2792 0.2142 0.2506 0.4765 -0.4157 0.3584 -0.3666 0.2550 0.2532 0.3036 -0.2580 0.2546 0.3099 -0.2308 -0.2939 0.3635 -0.4789 -0.3281 -0.2724 -0.3367 -0.2242 -0.4056 0.2622 0.2837 -0.2508 -0.2874 -0.3666 0.4727 0.2452 0.1967 -0.3365 -0.2337 -0.3545 -0.3586 -0.2361 -0.2375 -0.2568 0.1836 0.1988 -0.3985 0.2458 0.1913 -0.3425 0.2667 0.2092 0.2328 -0.3990 0.2811 0.2336 0.3281 -0.3575 -0.5209 -0.2606 -0.2794 -0.3097 -0.3303 0.2530 0.3736 -0.3748 0.3526 -0.2358 -0.2518 -0.4262 -0.3352 -0.3542 -0.2274 -0.2221 -0.4566 -0.2634 0.2723 0.2937 -0.3133 0.1576 0.3313 0.2822 0.4992 0.4401 -0.2868 -0.4152 0.1944 0.2481 -0.2195 0.2392 -0.2244 0.2806 -0.1949 -0.3083 -0.3628 -0.3102 -0.3571 -0.3230 -0.2391 -0.3472 0.2371 -0.3383 0.4157 -0.2185 -0.3433 -0.3534 -0.4056 0.2908 -0.4411 -0.3125 0.2574 -0.3386 0.3338 0.3805 -0.3263 0.3540 0.2901 -0.2949 0.3729 -0.4206 -0.3288 -0.2780 -0.2296 0.3741 0.4240 -0.2567 -0.3422 0.3832 -0.2779 0.2746 0.3006 -0.3222 -0.3067 0.3043 -0.2284 -0.2209 -0.2659 -0.2219 -0.2292 0.3177 -0.4292 0.2301 -0.4833 0.2697 -0.2030 0.2239 -0.3064 -0.2755 0.2563 -0.4908 -0.3137 0.2266 -0.5024 0.3119 -0.3026 -0.2340 -0.3601 -0.3104 -0.2770 0.2406 -0.2050 0.2520 -0.2810 0.1631 -0.3179 -0.2755 -0.1875 0.3821 -0.1932 0.2586 -0.2996 -0.2123 0.3230 0.3120 -0.2150 -0.3259 -0.3746 0.2681 -0.2327 -0.1708 0.2590 0.3515 -0.3069 -0.3086 -0.1907 -0.3855 -0.3179 0.3229 -0.3465 -0.4202 0.2539 0.2365 0.3089 -0.2995 -0.3375 0.3126 0.2325 -0.2392 0.2690 -0.4018 0.3014 -0.2941 -0.2430 -0.2212 0.2273 -0.3044 -0.2833 -0.2271 -0.2513 0.2960 0.3220 -0.2769 -0.3032 -0.2837 -0.3884 0.2154 0.3210 -0.2752 0.2116 0.3586 -0.3113 -0.3241 0.2411 0.3297 0.2985 -0.3309 0.3253 0.3975 -0.4119 0.2892 -0.2925 0.3121 0.3093 0.3482 0.3774 0.3532 -0.3499 -0.2919 0.2641 0.2523 0.2963 0.2463 -0.2125 -0.2835 0.3507 -0.3792 -0.4059 -0.4962 0.3245 -0.1821 0.3755 -0.2442 -0.2617 -0.3500 -0.2375 -0.3622 -0.2671 -0.3705 0.2474 -0.2317 -0.2547 -0.1713 0.2971 0.2362 0.2127 0.3092 -0.4142 -0.3747 -0.4328 -0.3375 -0.1792 -0.2907 0.2685 0.2189 0.2362 -0.3649 -0.3252 -0.2540 0.2706 -0.2248 0.2172 -0.2447 0.2468 -0.2928 -0.3423 -0.2491 0.3175 -0.2947 0.3076 -0.2211 -0.2501 0.2119 0.2706 -0.2909 -0.3397 -0.2775 -0.2615 0.2890 -0.2485 -0.4011 -0.3200 0.3352 0.3823 0.2530 -0.2976 0.3409 -0.4078 -0.2342 -0.3214 0.3816 -0.2489 -0.2693 0.3464 -0.3129 -0.2522 0.3441 -0.3195 -0.3517 -0.3737 -0.2484 0.2804 0.2096 -0.2962 -0.2753 0.1631 0.2645 0.1646 -0.4450 -0.2371 0.2549 0.3773 0.2448 0.3070 -0.2286 0.3912 -0.1944 0.2743 0.3497 0.3198 0.2639 0.2608 -0.2621 0.2505 0.2629 -0.2792 -0.3242 -0.3931 0.1526 -0.2264 -0.3115 -0.2806 0.2843 0.2004 0.2648 -0.2893 -0.2985 0.3178 -0.3384 0.5009 0.2570 -0.4045 -0.3589 0.2879 0.2046 0.1985 0.2617 -0.2156 0.2669 -0.3319 -0.3086 -0.2498 -0.2752 0.3258 -0.2761 -0.3481 0.2631 0.4032 0.3442 -0.2512 0.2603 -0.4223 0.2359 0.3847 -0.3223 -0.4686 -0.3670 -0.1967 0.2566 -0.2235 0.2199 -0.3637 0.3617 -0.2010 -0.2678 0.2520 -0.3608 0.3430 0.3465 0.3237 -0.2378 -0.2677 -0.2856 0.2927 0.3070 0.4219 -0.3366 -0.5468 0.2723 -0.3707 0.2294 -0.3281 -0.3357 -0.3445 0.3539 0.4317 -0.2303 -0.2556 -0.2342 -0.4047 -0.4182 -0.2909 -0.2623 0.2210 -0.3148 -0.2802 0.2059 0.3658 0.2036 -0.1577 -0.2249 -0.2843 -0.3816 -0.2925 -0.2355 0.2560 -0.3212 0.3357 -0.3041 -0.2443 -0.2460 0.2623 0.2122 0.3332 -0.2140 0.2683 0.2930 -0.2043 -0.3047 -0.3563 0.2932 0.3455 -0.2650 0.2509 -0.4376 0.3179 -0.2638 -0.2424 -0.2248 -0.4121 0.2726 -0.3172 -0.2678 -0.2625 -0.3595 0.2277 -0.3045 -0.2296 0.2760 0.1980 0.3018 0.3261 -0.2406 -0.3394 0.3286 -0.2858 -0.4338 0.2740 -0.4877 0.3681 -0.2512 0.4271 -0.2256 0.1640 0.4418 0.5163 0.1961 0.3491 -0.3867 -0.2511 -0.2905 -0.2851 0.2537 -0.2997 -0.3016 0.3452 0.2657 -0.2914 -0.3137 -0.2846 -0.2613 -0.2423 0.3262 -0.3314 -0.2727 -0.3483 0.3392 -0.3098 -0.3497 0.3068 -0.3577 -0.3423 -0.3036 0.4639 -0.3949 -0.3367 -0.2471 -0.4501 -0.2460 -0.3561 0.3046 0.3000 -0.1987 -0.3421 0.4269 0.3283 -0.2596 0.2613 -0.3834 0.2312 0.2915 -0.2300 0.2685 -0.2487 0.3041 0.3134 -0.3322 0.4782 0.4006 -0.3473 -0.4172 0.2105 -0.3731 0.3237 0.1587 -0.3006 -0.4745 0.2056 -0.3557 -0.2001 -0.2805 -0.3337 0.3223 -0.1828 0.2594 0.2297 -0.3723 -0.4251 0.2502 -0.2726 -0.2819 -0.2594 -0.4335 -0.3347 0.2491 0.2282 -0.3705 -0.3174 0.2265 -0.4187 -0.2769 0.3103 0.2944 0.2951 0.3089 -0.2988 -0.2407 -0.3943 -0.2697 -0.2772 0.4203 0.3590 -0.3106 0.2797 -0.3154 -0.2731 0.2969 -0.3096 -0.2055 -0.2540 -0.2018 -0.2966 -0.2025 0.2385 0.2180 -0.3108 -0.4175 0.2150 -0.2853 -0.2566 0.2701 0.3755 -0.2774 0.3187 -0.2395 0.3875 -0.2378 0.2476 -0.2620 -0.4247 0.2615 0.4434 -0.3651 -0.4353 0.3146 -0.1663 -0.2318 -0.2531 -0.4180 -0.3540 0.2758 -0.3567 -0.3355 -0.2431 0.3133 -0.3177 -0.3032 -0.3214 -0.3310 0.3039 0.2947 0.2290 0.3153 -0.3279 0.2894 0.2746 -0.2437 -0.2393 -0.3176 0.4027 -0.3116 -0.3139 -0.4389 0.3114 -0.2230 0.3282 -0.2342 0.2998 0.1898 0.2899 -0.2932 0.3817 0.2957 -0.2901 -0.3230 0.3285 0.3336 0.3774 0.3095 -0.2056 -0.2636 -0.4437 -0.3166 -0.4354 -0.3000 -0.2711 -0.3382 -0.2981 -0.3066 -0.3901 -0.2806 0.2158 0.3136 -0.3309 -0.3053 -0.3932 0.3325 0.3536 -0.3033 -0.3170 -0.4093 -0.3951 0.3013 0.3861 0.3565 0.3085 -0.2827 0.2032 0.2693 0.2149 -0.2210 -0.4306 0.2279 -0.2338 0.4022 -0.2355 -0.2867 -0.3581 -0.2854 -0.2841 -0.3477 -0.3818 -0.3299 -0.3239 0.3720 0.2648 -0.2736 0.3287 -0.3037 -0.2531 -0.2814 0.2003 0.2290 0.2576 -0.4088 -0.1930 -0.2131 -0.3250 -0.3199 0.2619 0.2704 -0.3153 -0.3786 -0.3385 0.2808 -0.3618 -0.3302 0.2690 0.2739 -0.5150 -0.2859 -0.4564 0.2849 0.3131 0.3007 0.2253 0.2885 0.4028 0.2419 0.3553 -0.2180 -0.3282 0.2766 -0.3262 -0.2742 -0.2673 -0.2718 -0.3280 -0.2904 0.2824 0.2559 0.1711 -0.4362 0.1962 0.2257 -0.4349 0.3154 0.3616 -0.4503 -0.3624 0.2590 0.2957 -0.2651 0.3332 0.2752 0.2313 -0.3677 -0.2586 -0.2694 -0.3031 -0.3029 0.2484 -0.3679 0.2696 -0.2941 0.3839 -0.2663 -0.2978 -0.2301 0.3856 -0.4017 -0.3639 -0.4604 -0.2604 -0.3167 -0.2112 0.3502 0.2326 -0.4479 -0.1926 -0.3001 0.3982 -0.3070 0.2698 -0.3106 -0.3358 -0.2430 -0.2648 -0.2888 0.3579 -0.3192 0.4077 -0.2746 -0.3727 -0.2956 0.3057 -0.3444 -0.2766 -0.4457 0.3264 -0.2065 -0.3653 -0.4111 -0.2201 -0.3264 -0.2921 0.2341 -0.3186 -0.3519 -0.3241 -0.2399 0.2902 0.2116 0.1718 -0.2578 -0.3145 0.3895 -0.3000 0.2368 -0.3567 -0.2184 0.1877 -0.4803 -0.2445 -0.3320 0.2084 -0.3504 0.2692 -0.2773 -0.3475 -0.3671 -0.3815 -0.2801 0.3734 -0.2318 0.2155 -0.3252 0.2183 0.2689 -0.3394 -0.2556 0.3263 0.3292 -0.2332 -0.2502 -0.2736 0.2135 -0.2861 -0.3187 -0.2894 0.2114 0.2868 0.2945 -0.3631 0.3022 0.1843 -0.3738 -0.3138 -0.3335 0.2775 0.3311 -0.2797 -0.3557 0.2728 -0.3063 0.2451 0.2343 -0.2619 -0.4382 -0.3356 -0.3700 0.3392 0.2621 -0.3273 -0.4667 -0.3971 -0.3310 -0.3369 -0.2763 -0.2983 0.2924 0.3052 0.2573 0.3208 0.3102 -0.2806 0.3607 -0.2453 -0.3135 -0.3280 0.1861 -0.2907 0.1814 -0.3039 -0.2685 -0.2914 -0.2630 -0.3330 -0.3932 -0.4839 0.3157 0.2231 -0.2603 -0.4023 0.2943 0.2251 -0.3731 -0.2966 0.3415 -0.3175 -0.3440 -0.4013 -0.4238 -0.2177 0.3145 -0.4099 0.3449 0.3067 0.2749 -0.3532 0.2522 -0.3094 -0.3085 0.3424 0.1891 0.4676 0.2504 0.3958 -0.4395 -0.2406 -0.3680 0.3821 -0.2494 0.3651 0.3189 -0.2730 0.3480 -0.2930 -0.2107 0.2114 -0.2820 0.4115 0.2694 -0.3425 0.2912 0.1872 -0.2207 0.2375 -0.3853 -0.3377 -0.3464 -0.2567" HIT_INDICES="135 145 268 832 1119 1355 1648 2386 2421 3265 3862 4641 5072 5764 6033 6318 6457 7112 7260 7351 7502 8746 9714 9741 9871 10056 10232 10365 10508 10821 11303 11337 11430 12234 14438 15588 16222 16257 16445 16865 18021 18461 19522" ES_PROFILE="0.0756 0.1540 0.2093 0.2210 0.2423 0.2638 0.2790 0.2660 0.2889 0.2657 0.2525 0.2269 0.2177 0.1928 0.1888 0.1833 0.1848 0.1581 0.1570 0.1586 0.1566 0.0952 0.0458 0.0445 0.0381 0.0294 0.0215 0.0162 0.0108 -0.0025 -0.0233 -0.0210 -0.0214 -0.0562 -0.1560 -0.1972 -0.2091 -0.1899 -0.1776 -0.1747 -0.1993 -0.1811 0.0001" RANK_AT_ES="2421.0000" RANK_SCORE_AT_ES="0.0549"/>
  <DTG RANKED_LIST="eset_byprobe_collapsed_to_symbols.Diploid_vs_Tetraploid.cls#Tetraploid_versus_Diploid.rnk" TEMPLATE="Diploid_vs_Tetraploid.cls" GENESET="gene_sets.gmt#HALLMARK_TGF_BETA_SIGNALING" ES="0.3117" NES="1.1287" NP="0.2389" FDR="0.3388" FWER="0.9810" CHIP="clariom.chip" RND_ES="0.3460 -0.2827 -0.2645 0.2604 0.2609 -0.3895 0.3429 -0.4222 0.2130 0.2718 -0.3463 0.3703 0.2588 0.2885 0.2100 -0.3003 0.3328 0.4070 -0.3700 0.2508 0.1782 -0.2535 0.1828 -0.2816 -0.2301 0.2496 0.2458 0.2781 0.2050 -0.1967 0.2125 0.2525 -0.4647 0.2783 -0.3570 0.2936 0.3536 -0.2625 0.3518 0.2904 0.3211 0.2481 0.1868 -0.2568 -0.3374 -0.3430 -0.2794 -0.2104 0.1956 0.3317 0.2455 0.4517 -0.2115 0.2594 -0.2775 -0.2622 -0.2331 0.3602 0.1868 0.2308 0.3237 -0.2198 -0.2933 0.2316 0.3063 -0.2429 -0.2079 0.2480 0.4069 -0.3231 0.2510 -0.4652 -0.3069 -0.3023 0.2882 -0.2936 -0.3015 -0.2670 -0.4217 0.5117 -0.3139 0.2489 -0.3127 0.2384 0.3311 0.3963 -0.2298 0.3332 -0.4204 -0.2778 0.3594 0.3011 0.3663 0.3289 -0.2283 0.3193 0.2618 -0.2383 0.3408 0.2129 0.4388 -0.2402 -0.2876 0.3036 0.2173 -0.2638 -0.2177 -0.3369 0.2418 -0.1860 0.2530 -0.1779 -0.2316 -0.2625 -0.2220 -0.2899 -0.2682 0.3517 -0.3355 -0.4299 -0.2938 0.2881 -0.2635 0.2736 0.3201 -0.2012 -0.3068 -0.1943 0.2389 -0.2898 0.3128 -0.2285 -0.2055 0.3026 -0.3849 -0.2341 -0.3336 0.2463 -0.2965 0.3036 -0.3953 -0.2326 -0.3325 -0.2269 -0.1847 -0.1731 0.3487 -0.2610 0.2459 -0.3257 0.2739 -0.2893 -0.2530 0.3042 -0.3424 0.2484 0.3077 0.3239 -0.1934 -0.3359 -0.3017 -0.3265 -0.2819 0.2331 0.2922 -0.2250 -0.3287 -0.2086 0.2385 -0.3070 -0.2777 -0.3231 0.2648 -0.1978 0.3118 -0.2441 0.2896 -0.4074 -0.3584 -0.2530 -0.3279 -0.3346 0.2408 -0.2434 -0.2677 -0.1931 -0.2889 -0.2487 0.3200 0.2941 0.2311 -0.2414 0.3124 0.2689 -0.3786 -0.3270 0.3217 -0.3055 0.2938 0.3033 -0.2943 0.2600 -0.2838 -0.2324 -0.3027 0.1898 -0.2346 0.2886 0.2170 0.1642 0.3380 0.2976 -0.3168 0.2477 -0.3451 0.2136 0.2058 -0.3389 0.3656 -0.3513 -0.2045 -0.2950 -0.2077 -0.2547 -0.4563 0.2814 -0.2662 0.4248 0.2505 0.2027 -0.1889 0.2254 -0.2866 -0.1341 0.2792 0.2913 0.4271 -0.3737 -0.2927 0.3043 -0.4278 -0.2794 -0.3149 -0.3974 -0.2044 -0.2427 0.2246 0.2998 -0.4449 0.2504 -0.3154 -0.2077 -0.3722 -0.4548 -0.2479 0.3664 0.3389 -0.2935 0.2071 -0.3340 0.2636 -0.2433 0.2766 0.2508 -0.3262 -0.2650 0.2053 -0.3529 -0.2386 0.2576 0.2762 0.1941 0.3389 0.2850 0.2062 -0.2842 -0.2873 0.2586 0.2078 -0.2446 -0.1699 -0.3946 -0.2675 0.2444 -0.3796 0.3898 -0.3581 -0.2605 -0.2478 -0.2739 0.2831 0.2081 0.2907 0.2802 0.1884 -0.2489 0.1958 -0.2386 -0.2350 0.2050 0.2805 -0.3249 -0.2192 0.3640 -0.2819 -0.1820 -0.2442 0.2993 -0.2970 -0.2419 0.2733 -0.2572 -0.2543 0.2444 0.2299 -0.1919 -0.4608 -0.4404 -0.3471 -0.2641 -0.2094 -0.2849 0.2174 -0.3688 -0.2640 -0.3535 -0.2270 -0.2930 0.3422 -0.2797 -0.3002 -0.2360 0.2378 -0.2156 0.2267 -0.2923 0.2285 0.2179 0.3811 -0.2077 -0.3214 -0.2264 -0.2942 -0.4478 -0.2446 0.2730 -0.2793 -0.2428 -0.1937 -0.2263 -0.2355 -0.2888 -0.3556 -0.4041 -0.2595 -0.3605 -0.5351 -0.2493 -0.2930 -0.3340 -0.3658 0.2465 -0.2380 0.2575 -0.2459 0.2267 -0.2995 -0.3733 -0.3788 -0.3500 -0.2393 -0.2332 -0.2380 -0.3256 -0.2282 0.3533 0.3182 -0.2514 -0.1730 0.2804 -0.2254 -0.2132 0.2991 -0.4319 -0.2416 0.2761 -0.4056 0.2287 0.2384 -0.3180 -0.3574 0.2730 -0.3161 0.2305 0.2925 0.2533 0.2364 -0.2847 -0.2063 -0.4845 0.2423 -0.3204 0.2487 -0.3550 -0.2564 0.2110 -0.2550 -0.3186 -0.2674 0.2800 0.3377 0.3850 0.3020 0.2725 0.2560 0.2534 -0.2317 -0.1555 0.2512 -0.2918 -0.2927 -0.3125 0.2388 0.2636 -0.2416 -0.2932 -0.4491 -0.3765 0.3528 0.2505 -0.2198 0.3212 -0.2721 -0.3708 0.2317 -0.2369 0.3366 -0.2038 -0.2733 -0.4241 -0.2839 -0.2149 -0.3762 -0.4228 0.2627 -0.3930 0.3181 -0.2347 -0.2758 0.2942 -0.3598 0.2809 -0.2248 0.1914 -0.2538 0.3489 -0.2280 -0.4370 -0.2727 -0.3282 0.2894 0.2539 0.2582 -0.2974 0.2522 0.2759 -0.2990 0.3179 -0.3161 0.2591 -0.2166 0.2271 0.2367 -0.3846 -0.2426 0.2633 0.2888 0.2517 0.4584 0.2745 0.2863 0.3232 -0.2339 -0.3785 -0.2872 0.2236 0.2867 0.3065 0.3349 0.2751 0.3188 0.2570 0.1965 0.2400 -0.2169 -0.1761 -0.2714 0.2926 -0.2778 0.1976 0.2260 0.2678 -0.2456 0.2835 0.3430 -0.3528 0.3259 -0.3895 0.2757 -0.1979 -0.2212 -0.3019 0.2297 0.3249 -0.3731 0.3526 -0.2179 -0.2768 -0.3227 0.2606 -0.2583 0.3055 -0.3014 0.1650 0.3565 -0.3801 0.2676 -0.2386 0.2954 -0.3266 -0.3510 -0.3646 -0.4086 0.3249 0.1739 0.2475 0.2452 0.2122 -0.1635 -0.2473 -0.3388 -0.2781 0.3723 -0.2255 -0.2624 0.2307 -0.1881 0.2608 0.2782 -0.2385 -0.2856 0.4158 -0.5069 0.2272 -0.2342 -0.4568 0.2466 0.2208 0.2957 0.3116 -0.2648 0.2070 -0.4665 0.2874 -0.3573 0.2689 0.2496 -0.1918 0.2154 -0.2275 -0.4323 0.2298 -0.2447 0.2446 0.3010 -0.3622 -0.3591 0.2281 -0.2345 0.2379 -0.2519 -0.2432 0.2312 0.3654 -0.3006 -0.2283 -0.2328 0.2387 0.3258 0.3478 -0.2602 -0.3561 0.3789 -0.2371 -0.3091 0.1718 -0.4759 0.2618 -0.3388 0.3044 -0.3063 0.2442 -0.2940 0.2070 0.2037 0.3037 0.2543 -0.3091 0.2379 0.2575 0.4108 -0.2558 -0.2854 -0.2981 -0.2931 -0.3095 -0.2855 -0.1976 0.3177 -0.2720 -0.4314 0.3098 0.2476 0.2377 -0.3184 0.3058 0.1939 0.2237 0.2405 -0.2973 0.2090 0.2697 0.2937 -0.2595 0.1774 0.2087 0.2775 0.3957 -0.2360 0.3043 0.2604 -0.2348 -0.2260 -0.2571 -0.2898 0.2051 -0.4547 -0.3320 0.2122 -0.3795 0.2797 0.3397 -0.3257 0.2256 -0.2823 -0.2883 0.3541 -0.2799 0.3244 -0.3129 -0.2870 0.3081 -0.2194 -0.3594 -0.1955 -0.3319 0.1925 -0.2812 -0.3643 0.2252 -0.3328 -0.2851 -0.2587 -0.2414 -0.3190 -0.3624 0.3962 0.2273 0.2317 0.3534 -0.3159 0.2592 0.2646 0.3540 0.2411 -0.2410 -0.3479 0.2046 0.2517 -0.3188 -0.3311 0.1973 0.3020 0.2716 -0.1960 -0.1916 -0.3372 -0.2633 0.3166 -0.2108 -0.2579 -0.3882 -0.2858 0.2998 -0.2511 0.2212 0.2472 0.3491 -0.4057 -0.2076 0.3724 -0.3234 -0.2632 -0.2424 0.3031 -0.4737 0.2970 0.2462 0.1788 0.2042 0.3014 0.2558 -0.2430 -0.1525 0.2289 -0.2161 -0.3174 -0.3193 0.2696 -0.2700 0.2262 0.1976 -0.2362 -0.3369 0.2988 -0.2521 0.2799 0.2575 -0.2293 -0.2762 0.2688 -0.2615 -0.3488 0.2907 0.3416 -0.3998 0.4545 -0.3068 -0.2765 0.2796 -0.3221 -0.1870 -0.2447 -0.5019 0.3159 -0.3222 0.2550 -0.2043 -0.3067 -0.3274 -0.2103 0.1545 -0.3053 0.2554 -0.2793 -0.2312 -0.2904 -0.2534 0.4529 0.3036 -0.2418 0.2506 -0.2431 -0.2163 0.2727 0.2141 -0.2660 -0.2714 0.3617 -0.2520 -0.3160 0.3619 -0.3563 -0.2626 -0.2538 -0.2270 0.2287 0.3983 0.3061 0.3365 -0.2605 0.2667 -0.3104 -0.3349 0.2486 0.4447 0.2416 -0.2372 -0.2713 -0.2390 -0.2864 0.2421 0.2223 0.2870 0.2116 0.2448 -0.3303 0.4549 0.2561 -0.2053 0.2544 -0.2658 0.2340 -0.3356 0.3224 -0.2368 -0.3358 -0.2129 -0.3704 -0.2397 0.2515 -0.3407 -0.2884 -0.3119 -0.3246 0.3430 -0.2366 -0.3283 -0.3589 0.3225 0.2250 -0.2788 0.3448 -0.2494 0.2698 0.3076 0.3720 -0.2715 -0.1945 -0.3133 -0.2042 -0.2824 -0.3243 -0.3487 -0.4214 0.3184 0.2499 -0.1990 -0.3078 -0.3533 0.2486 -0.2500 0.2840 0.2793 -0.3601 -0.2731 0.2077 0.2881 0.2990 0.2478 -0.1953 0.2358 0.1982 -0.3964 0.2151 -0.2912 -0.2826 0.2704 -0.2584 0.2066 -0.3319 0.2484 -0.4135 -0.2389 -0.3457 0.3059 -0.2963 -0.2400 -0.3676 0.3130 -0.3389 0.2506 0.2526 0.1550 -0.3022 0.3438 -0.3168 -0.1997 -0.2008 -0.2434 -0.3776 -0.2893 -0.2900 -0.3065 -0.2714 -0.1785 0.1543 0.3104 -0.3476 0.2100 -0.2343 0.3104 0.2249 0.2791 -0.3505 -0.2812 -0.3040 -0.2089 -0.3161 0.4446 0.3407 -0.2658 0.2754 0.3105 0.2482 0.2233 -0.2076 -0.3209 -0.2984 -0.2250 0.2794 -0.2613 -0.3903 -0.4179 -0.2625 0.2384 0.2655 0.3422 -0.2989 0.2508 -0.3024 -0.4557 0.2311 -0.2149 -0.3668 0.2231 0.1669 0.3351 -0.2284 0.2340 0.2367 0.2262 -0.3625 0.2946 0.1652 -0.3473 -0.2308 -0.3792 -0.4323 0.2759 0.2529 0.2489 0.2633 0.2425 -0.2611 0.2817 -0.2979 -0.3490 0.2240 0.2906 -0.1881 -0.2556 -0.2489 0.2806 0.4477 0.2774 0.3308 -0.2339 0.3448 -0.2471 0.1838 -0.2461 -0.2384 0.3180 -0.3494 0.2665 -0.3539 0.3221 0.2815 0.1962 0.2227 -0.3486 0.2383 -0.2649 -0.2362 0.2165 -0.2513 -0.3163 -0.2042 -0.2669 -0.3060 -0.4039 0.3071 -0.3815 -0.2260 -0.3101 -0.3163 -0.3305 0.2679 0.3026" HIT_INDICES="132 192 372 1001 1068 1150 1775 3674 4014 5564 6174 6498 6582 6960 6988 7180 7263 7325 9041 9209 9475 9736 9775 10006 10432 10556 10807 10813 10841 11025 11246 11250 11345 11452 12290 12339 12464 12974 13624 13817 13866 14258 15466 15473 15540 15992 16107 16350 16467 16807 16819 17645 18023 18867" ES_PROFILE="0.0893 0.1680 0.2224 0.2338 0.2729 0.3100 0.3117 0.2354 0.2374 0.1708 0.1503 0.1436 0.1489 0.1378 0.1447 0.1426 0.1458 0.1500 0.0638 0.0568 0.0440 0.0307 0.0288 0.0176 -0.0023 -0.0063 -0.0160 -0.0131 -0.0113 -0.0170 -0.0239 -0.0197 -0.0198 -0.0203 -0.0556 -0.0503 -0.0484 -0.0647 -0.0859 -0.0828 -0.0721 -0.0775 -0.1196 -0.0999 -0.0830 -0.0836 -0.0662 -0.0539 -0.0343 -0.0237 0.0037 -0.0033 0.0174 0.0337" RANK_AT_ES="1775.0000" RANK_SCORE_AT_ES="0.0653"/>
  <DTG RANKED_LIST="eset_byprobe_collapsed_to_symbols.Diploid_vs_Tetraploid.cls#Tetraploid_versus_Diploid.rnk" TEMPLATE="Diploid_vs_Tetraploid.cls" GENESET="gene_sets.gmt#HALLMARK_TNFA_SIGNALING_VIA_NFKB" ES="0.2608" NES="1.1686" NP="0.1373" FDR="0.2718" FWER="0.9520" CHIP="clariom.chip" RND_ES="-0.1842 -0.2265 -0.3184 -0.2004 -0.2592 -0.3488 -0.2595 -0.2676 -0.2647 0.1782 -0.2325 -0.2241 -0.2429 0.2343 0.2079 -0.3589 0.2038 0.2647 -0.2646 -0.2226 0.2536 -0.1934 0.2900 -0.2912 -0.2198 -0.2860 0.2139 -0.2429 -0.2204 -0.2496 -0.2619 0.2109 0.2329 -0.2028 -0.2210 -0.2193 -0.2431 -0.2458 0.2011 0.2480 0.2537 0.2188 -0.2094 -0.2176 -0.3193 0.2077 -0.2695 -0.2123 0.1776 -0.2474 -0.2470 -0.2304 -0.2259 -0.2150 -0.2869 0.2903 -0.2633 -0.3028 0.2009 -0.2086 -0.1866 0.2090 -0.2816 -0.2375 -0.2034 -0.1916 -0.2304 0.2158 0.2194 -0.2048 -0.2894 -0.2243 -0.2830 -0.2388 -0.2912 0.2500 -0.2694 -0.2152 -0.2306 -0.2180 0.1910 -0.2166 -0.3036 0.2148 -0.2286 0.2258 -0.3152 0.2134 0.1723 -0.2865 0.2139 0.2249 0.1859 -0.2513 -0.1867 0.2355 -0.2230 -0.2128 -0.2142 -0.2556 -0.2103 0.2209 -0.2349 -0.2119 -0.3087 -0.3043 0.1843 0.2006 0.1847 -0.2211 -0.2121 -0.2160 0.1809 0.1921 0.1915 0.2215 -0.2092 -0.2698 -0.2289 -0.2261 -0.2340 -0.2437 -0.2384 -0.2284 -0.2486 -0.1900 0.1997 0.2102 -0.2414 -0.3195 0.1907 -0.2376 0.2659 -0.2140 -0.2220 0.1965 0.1890 0.2079 0.2420 -0.2494 -0.2341 0.1885 -0.2813 -0.1902 0.2250 0.2217 -0.2439 0.2026 -0.2497 0.2180 -0.2169 -0.2551 -0.2852 -0.2261 -0.1640 0.2676 -0.2119 0.2446 0.2139 -0.2400 0.2600 -0.3067 -0.2437 -0.2242 0.2616 -0.1841 0.1959 -0.2527 0.2865 -0.1881 -0.2602 -0.2281 -0.2049 0.2019 -0.2766 0.2136 0.2125 0.2185 -0.2343 -0.2359 -0.2187 0.2434 -0.2173 0.2182 -0.2324 -0.2208 -0.2300 0.1938 0.2118 -0.2404 -0.2248 0.2133 0.2398 -0.2487 0.3009 0.1982 0.2111 -0.3298 0.2527 -0.2353 -0.2388 -0.2211 0.2109 -0.2469 0.2036 0.2431 -0.1952 0.2171 -0.2531 0.2159 -0.2794 0.2942 0.1871 0.2732 -0.2221 -0.2165 0.2021 -0.2947 0.2183 0.2837 0.2175 0.1852 -0.2678 -0.2046 -0.2427 0.1910 -0.2148 -0.1843 -0.3164 -0.2756 -0.2077 -0.2203 -0.1934 -0.2438 0.2228 -0.2611 -0.1769 0.2455 0.2230 -0.1879 -0.2128 -0.2606 0.1859 0.2292 0.1592 -0.2048 -0.1769 0.2122 0.2812 0.1663 -0.2079 -0.2435 -0.2020 -0.1985 -0.2368 -0.2491 -0.2128 -0.2111 -0.2144 -0.1904 -0.2379 0.2033 -0.1861 0.2263 -0.2076 0.2686 0.2055 0.2050 -0.2280 0.2889 0.2705 -0.2194 -0.1985 0.2225 0.1874 -0.2645 -0.2302 0.2335 -0.2770 -0.3208 -0.2555 0.1797 -0.2167 0.1986 -0.2722 0.2258 -0.2289 -0.2320 0.2670 0.2919 -0.2541 0.2651 -0.3347 0.2664 -0.2972 0.2121 -0.2089 -0.1765 -0.2286 0.2192 0.2786 -0.2427 -0.2607 -0.2560 -0.3378 -0.2689 -0.2723 -0.2721 -0.2148 0.2267 0.2480 -0.2448 -0.2100 -0.2532 0.2860 -0.2627 -0.2901 -0.2082 -0.1933 0.1996 -0.2583 -0.2048 0.1877 0.2905 -0.2108 -0.2770 -0.3056 -0.3338 0.2122 -0.2141 0.2411 0.2728 0.2331 0.2452 -0.2226 -0.3032 -0.1864 -0.2810 0.1916 -0.2213 -0.2171 -0.2268 -0.2237 -0.2262 0.2064 0.1857 -0.2604 -0.3058 -0.2432 -0.2991 0.2263 -0.1713 -0.2260 0.2240 -0.3116 -0.2311 -0.2608 -0.2956 -0.2742 0.2199 -0.2254 -0.2340 -0.2192 -0.3075 0.1768 0.2194 -0.2004 0.2035 -0.2205 -0.2332 0.1928 -0.2218 -0.2460 -0.3058 -0.3207 -0.2327 0.1936 0.2229 -0.2070 -0.1844 0.1924 0.1958 -0.1805 -0.2382 -0.2495 0.2074 -0.2928 0.1722 -0.1678 -0.2509 -0.2830 -0.1975 0.2204 0.2184 0.2294 0.2106 0.2078 -0.2795 -0.2205 -0.2176 0.2502 -0.2424 -0.2116 -0.2005 0.2018 -0.2835 -0.2156 -0.2680 0.2274 -0.1984 -0.2401 0.1717 -0.2177 -0.2780 0.2242 0.2031 -0.2683 0.2153 -0.2609 0.2016 -0.2147 0.2449 -0.1823 -0.1820 0.2232 -0.2450 -0.2449 0.2072 0.2205 -0.2131 -0.2597 -0.2181 -0.2333 -0.2972 0.2367 -0.2620 0.1980 -0.2624 -0.2071 -0.2983 -0.2072 -0.2572 -0.2210 -0.1900 -0.2126 -0.2382 -0.2922 0.2453 0.2012 -0.2503 0.2689 0.2310 -0.1862 -0.2054 -0.2339 -0.2197 -0.3342 -0.2378 0.1979 -0.2616 -0.2268 -0.1522 -0.3361 -0.2139 -0.2902 0.1849 0.1910 0.2101 0.2181 -0.2978 -0.2694 0.2298 0.2789 -0.2204 0.1718 0.1837 -0.2710 0.2532 -0.2966 -0.2420 -0.2947 0.2191 0.2007 -0.3087 0.2308 -0.2326 -0.1846 -0.3673 -0.3067 -0.2313 -0.2930 0.2137 -0.2032 -0.2303 -0.3203 -0.1920 -0.2178 0.2293 -0.2720 -0.2440 -0.2786 -0.2521 -0.3221 -0.2609 -0.2523 0.3022 0.2195 0.2091 0.2918 -0.2870 0.2593 0.2473 0.2169 -0.2402 -0.2231 -0.2461 -0.2396 0.1973 0.1969 -0.2219 -0.2052 -0.1693 0.2757 -0.2965 -0.2777 0.2248 0.2456 0.2076 -0.2092 -0.1949 -0.2319 0.2631 -0.2429 -0.1951 -0.2020 -0.2618 0.2055 -0.2676 -0.2304 0.2197 0.2416 0.2784 -0.2099 -0.1741 -0.2614 0.2148 -0.3110 -0.2615 0.2494 -0.2272 0.2150 -0.2566 -0.2859 -0.2351 0.2723 -0.2372 0.1884 -0.2280 0.2630 -0.2877 -0.2649 0.2186 -0.2664 -0.2441 -0.2496 0.2309 -0.2620 -0.2633 -0.2517 -0.2539 -0.2468 -0.2090 -0.2703 -0.2208 0.2322 0.2108 -0.2467 0.1850 -0.1893 -0.1966 -0.3074 0.2101 0.2524 0.1778 -0.2887 0.1895 -0.2212 -0.2612 -0.1596 0.2062 -0.2277 -0.1683 -0.2066 -0.2491 -0.2816 -0.3527 -0.2507 0.2463 0.2362 -0.2788 -0.2405 0.2635 -0.1995 -0.2091 -0.2111 -0.2335 0.2375 0.2670 -0.2335 -0.2354 -0.3388 -0.3198 -0.2656 -0.2266 -0.2200 0.1984 0.2110 0.1989 -0.2362 -0.2287 0.2295 0.2216 -0.3184 -0.3649 0.2301 -0.2747 0.2041 0.2014 -0.2029 0.2144 -0.2749 -0.2338 0.1975 0.1960 0.2127 -0.2968 0.2277 -0.2051 0.2462 -0.2504 -0.2416 -0.2872 -0.2979 -0.2652 -0.2682 0.2448 -0.2328 -0.2500 0.2827 -0.2096 -0.2118 0.2657 0.2348 -0.2141 -0.2161 -0.3065 0.2220 -0.2387 0.2184 0.2335 -0.2761 -0.3078 0.2951 0.2029 0.2625 -0.2561 -0.3179 0.2796 0.2031 0.2185 -0.2851 0.2182 -0.2240 -0.2829 -0.1763 -0.2577 -0.2864 -0.2334 -0.2464 0.1703 -0.2183 -0.2110 0.2100 -0.2316 0.2299 -0.2225 0.2222 -0.2345 -0.2420 0.1846 -0.3151 -0.2542 0.2500 0.2132 0.2778 -0.2290 -0.2127 0.2114 0.2395 -0.2192 -0.3414 -0.2516 0.2320 0.1716 -0.1922 -0.1988 -0.2445 -0.2107 -0.2278 -0.2047 0.1939 -0.2287 0.2641 -0.2307 0.2015 0.1857 0.1913 -0.2386 -0.1771 -0.2645 0.2246 0.2545 -0.2931 -0.2747 -0.3146 -0.2109 -0.2276 -0.2121 -0.2821 -0.2920 -0.2994 0.2142 -0.3096 -0.3164 -0.1933 -0.2897 -0.2558 0.2323 -0.2124 0.2153 -0.1936 -0.2288 -0.1788 0.2066 0.2428 -0.2768 -0.2282 0.2556 -0.2664 -0.2282 -0.1980 0.2148 0.2006 -0.2329 -0.1841 0.2068 0.2702 -0.3572 -0.2534 0.2061 -0.3158 0.2213 0.2565 -0.2367 -0.2370 -0.2266 0.2054 -0.1991 -0.2461 -0.2340 0.2526 -0.2215 -0.2842 0.2251 -0.2595 0.1848 0.2230 -0.2523 -0.2091 0.2003 0.2182 0.2410 0.3084 -0.3264 -0.2274 0.2294 -0.2135 -0.2841 0.1918 -0.1975 -0.2418 0.2338 -0.3181 -0.2262 -0.2203 0.1883 0.2071 -0.2488 -0.2928 -0.2727 -0.2531 -0.3634 0.2373 0.2184 0.2048 -0.2418 0.2015 -0.2012 0.1631 -0.2316 0.1852 0.2364 -0.2127 -0.2209 -0.2515 -0.2183 0.2574 -0.2748 -0.2062 -0.2044 -0.2100 -0.2242 -0.3555 -0.2483 0.2125 0.1871 -0.2465 0.1929 -0.3299 -0.2761 -0.2868 0.2423 -0.1945 -0.2226 0.2082 -0.1994 -0.2588 -0.2088 -0.1845 -0.3566 0.3041 -0.2099 -0.2296 0.1977 -0.2266 -0.2331 -0.2177 -0.2385 0.1821 -0.2485 -0.2169 0.2401 0.2357 0.2057 -0.2102 -0.2578 -0.2826 -0.2119 -0.2669 -0.2438 -0.1787 0.1953 0.2326 0.2425 -0.2311 -0.2119 0.1862 -0.2706 0.2441 -0.2130 -0.2013 0.2005 0.2099 0.3025 -0.1719 -0.2229 0.1945 0.2424 0.1782 -0.2684 -0.2175 -0.2443 -0.2471 -0.2445 0.2414 0.2636 -0.2123 -0.2268 -0.2583 -0.2294 -0.2523 -0.2050 -0.2492 -0.2275 -0.2364 -0.2086 -0.1827 -0.2448 -0.3047 -0.1651 -0.2218 -0.2230 -0.2210 -0.2387 0.2112 0.2171 0.2475 -0.2323 -0.2313 -0.2777 -0.2172 0.2191 -0.2843 -0.2521 -0.2003 -0.1876 -0.2181 -0.2954 -0.2512 0.2678 -0.2891 0.1946 -0.2295 -0.2138 0.2078 -0.3189 -0.2070 -0.3341 0.3180 -0.2441 -0.2566 -0.2009 -0.2597 -0.1840 0.2491 0.1915 -0.2842 0.2321 -0.2628 -0.1836 -0.2251 -0.2314 -0.2241 -0.1885 -0.2475 -0.2510 -0.2381 -0.3281 -0.2094 0.2489 -0.2243 -0.3003 0.3218 -0.2660 0.2211 0.1920 0.2121 -0.2149 -0.2258 -0.2490 -0.2941 0.2116 0.2222 -0.1939 -0.2856 0.2421 -0.1986 0.2125 -0.2294 0.2295 -0.2632 0.2144 -0.3327 -0.2725 -0.3120 -0.2508 0.2104 -0.3120 -0.3350 -0.1929 -0.3417 -0.2331 0.1652 -0.1952 0.2171 0.2397 -0.2505 0.2137 -0.3374 -0.2840 -0.2850 0.2387 -0.2540 -0.2663 0.2191 -0.2236 -0.2376 0.2314 -0.2510 0.2064" HIT_INDICES="12 59 109 119 191 223 237 241 281 326 371 393 423 455 465 499 577 585 657 672 690 740 962 1040 1045 1048 1150 1223 1355 1400 1575 1606 2355 2456 2459 2659 2893 3075 3085 3194 3210 3521 3650 3674 3707 3744 3856 3972 4213 4231 4458 4583 4585 4618 4954 5030 5273 5343 5409 5479 5568 6047 6169 6249 6290 6594 6773 6826 7263 7290 7420 7519 7696 7702 7793 7825 7845 7966 8286 8290 8321 8341 8450 8596 8781 8800 9034 9041 9278 9447 9602 9730 9736 9745 9798 10164 10451 10714 10805 10813 11003 11095 11183 11264 11825 11850 11900 12627 12693 12793 12820 12939 12945 12974 13032 13155 13223 13324 13361 13363 13968 14022 14076 14163 14173 14199 14355 14552 14753 14802 14926 15010 15072 15087 15311 15332 15505 15528 15578 15642 15669 15767 15770 15783 15800 15868 15924 16007 16040 16073 16350 16381 16404 16445 16448 16601 16643 16659 16683 16853 16929 17193 17206 17237 17528 17645 17802 17953 17974 18037 18151 18167 18183 18295 18336 18360 18374 18475 18705 18709 18746 18765 18827 18866 18867 18924 18940 19023 19037 19061 19134 19232 19252 19260 19334 19364 19383 19421" ES_PROFILE="0.0340 0.0549 0.0696 0.0854 0.0952 0.1064 0.1182 0.1304 0.1400 0.1488 0.1570 0.1661 0.1746 0.1827 0.1919 0.1996 0.2045 0.2131 0.2179 0.2256 0.2330 0.2386 0.2345 0.2376 0.2444 0.2514 0.2529 0.2559 0.2555 0.2595 0.2565 0.2608 0.2269 0.2264 0.2309 0.2250 0.2171 0.2117 0.2153 0.2136 0.2167 0.2043 0.2011 0.2034 0.2053 0.2068 0.2044 0.2017 0.1923 0.1944 0.1856 0.1820 0.1847 0.1858 0.1710 0.1696 0.1594 0.1581 0.1570 0.1556 0.1532 0.1303 0.1258 0.1235 0.1231 0.1090 0.1013 0.1000 0.0787 0.0786 0.0731 0.0691 0.0610 0.0617 0.0580 0.0573 0.0573 0.0519 0.0361 0.0366 0.0358 0.0354 0.0305 0.0235 0.0144 0.0139 0.0022 0.0022 -0.0098 -0.0183 -0.0262 -0.0327 -0.0330 -0.0334 -0.0361 -0.0548 -0.0692 -0.0823 -0.0865 -0.0863 -0.0955 -0.0996 -0.1034 -0.1068 -0.1347 -0.1350 -0.1365 -0.1726 -0.1745 -0.1781 -0.1779 -0.1824 -0.1810 -0.1808 -0.1821 -0.1867 -0.1884 -0.1918 -0.1918 -0.1900 -0.2190 -0.2195 -0.2199 -0.2220 -0.2201 -0.2190 -0.2245 -0.2321 -0.2396 -0.2393 -0.2428 -0.2441 -0.2443 -0.2420 -0.2504 -0.2483 -0.2538 -0.2516 -0.2508 -0.2506 -0.2485 -0.2500 -0.2466 -0.2436 -0.2409 -0.2407 -0.2399 -0.2404 -0.2383 -0.2362 -0.2464 -0.2438 -0.2408 -0.2387 -0.2346 -0.2381 -0.2358 -0.2321 -0.2288 -0.2329 -0.2320 -0.2405 -0.2360 -0.2324 -0.2418 -0.2420 -0.2439 -0.2452 -0.2397 -0.2362 -0.2351 -0.2289 -0.2227 -0.2212 -0.2159 -0.2096 -0.2028 -0.2001 -0.2032 -0.1945 -0.1873 -0.1791 -0.1727 -0.1649 -0.1551 -0.1478 -0.1383 -0.1314 -0.1208 -0.1105 -0.1017 -0.0924 -0.0784 -0.0636 -0.0501 -0.0330 -0.0145 0.0053" RANK_AT_ES="1606.0000" RANK_SCORE_AT_ES="0.0689"/>
  <DTG RANKED_LIST="eset_byprobe_collapsed_to_symbols.Diploid_vs_Tetraploid.cls#Tetraploid_versus_Diploid.rnk" TEMPLATE="Diploid_vs_Tetraploid.cls" GENESET="gene_sets.gmt#HALLMARK_FATTY_ACID_METABOLISM" ES="0.2801" NES="1.2139" NP="0.0824" FDR="0.2100" FWER="0.8760" CHIP="clariom.chip" RND_ES="-0.2878 0.2168 0.2162 -0.2647 -0.2147 0.2307 0.1819 0.2285 0.1852 0.2191 -0.2804 0.3431 -0.2478 -0.2108 -0.3366 0.2547 -0.1896 -0.2125 0.2210 -0.1733 -0.2751 -0.2577 0.1970 0.2507 -0.2728 -0.2750 0.2796 0.1953 0.2526 -0.2125 0.3377 -0.1825 0.2431 -0.2257 -0.2500 0.2139 -0.1957 0.2705 -0.2514 -0.2740 -0.2238 -0.3139 -0.2139 -0.2244 -0.2257 -0.2032 0.2002 -0.2133 0.3220 -0.3072 -0.3107 -0.2556 -0.2926 -0.2679 -0.2210 0.2505 -0.1941 -0.2620 -0.3263 -0.2085 0.2034 0.2312 0.2832 -0.2262 0.2485 -0.2067 -0.2206 -0.2253 -0.2344 0.2592 -0.3158 -0.3082 0.1886 -0.2159 -0.2213 -0.2137 -0.2386 -0.2265 -0.2459 -0.2749 -0.2415 0.2601 -0.2425 -0.3177 0.2006 0.2460 -0.2412 -0.2823 0.2497 0.2357 -0.2952 0.2307 0.2471 -0.2069 0.2371 -0.2839 0.2350 -0.3470 0.2513 -0.1904 0.1941 -0.2230 -0.2059 -0.2595 -0.1890 -0.2606 -0.2470 -0.2419 0.1928 -0.3503 -0.2938 -0.2919 -0.2389 -0.2558 0.1974 -0.3263 -0.2651 -0.2620 -0.2795 0.2752 -0.3327 0.2006 -0.2328 0.1881 0.2341 -0.2694 -0.3124 -0.2932 -0.2419 0.2865 0.2100 0.2046 0.1852 -0.2746 -0.3114 -0.3019 -0.1797 -0.2074 0.2714 -0.2617 0.2422 0.2198 -0.3227 -0.3237 -0.2097 -0.2990 -0.2719 0.2203 -0.3278 -0.2428 -0.2327 0.2299 0.1995 -0.2131 -0.2004 -0.2328 -0.2311 -0.2562 0.2468 -0.2209 0.1712 -0.2050 -0.1866 -0.2514 -0.2608 0.2461 0.2206 -0.2296 0.2088 0.1953 -0.1816 -0.2908 -0.2930 -0.2460 -0.2897 0.1922 -0.2234 0.2781 -0.3299 0.2077 -0.2784 -0.2107 -0.2696 -0.2527 -0.3124 0.2659 -0.2764 -0.2951 -0.2642 0.1820 -0.2501 -0.2553 -0.2387 0.2648 -0.1965 0.2416 -0.2651 -0.3194 -0.3701 -0.3237 0.2445 -0.2548 -0.2965 0.2253 -0.2042 -0.2920 -0.1961 0.2518 -0.2935 0.2582 0.2095 -0.2365 -0.2201 -0.2340 0.2635 -0.2962 -0.1908 -0.2140 -0.2319 0.2197 0.1760 -0.2170 0.2248 0.2291 -0.2464 0.2620 0.2796 -0.2188 -0.2762 -0.1937 0.1892 0.2601 0.2109 0.2473 -0.3281 0.2261 -0.2079 -0.2450 0.2331 -0.2019 -0.2457 0.2006 0.2106 -0.2000 -0.1953 0.3071 -0.2918 -0.2091 -0.2296 0.1860 -0.2827 -0.2282 -0.2419 0.2340 -0.2245 -0.2694 -0.2683 0.2674 0.2140 0.2426 0.2132 0.2560 -0.2173 -0.2957 -0.2377 -0.3214 -0.2898 -0.2256 -0.2422 -0.2206 -0.2686 0.2324 0.1928 -0.3612 -0.2229 0.2777 -0.2563 -0.3123 0.1900 -0.2733 -0.2252 -0.2804 0.1898 0.2687 -0.2864 -0.3064 0.2170 -0.2332 -0.1825 -0.2443 -0.1887 0.2143 -0.2823 0.2530 -0.2603 -0.3152 -0.1940 -0.2005 0.2141 -0.2486 -0.2286 0.2935 0.2666 0.2196 -0.2210 0.2303 -0.2061 0.2146 0.2113 -0.2021 0.2091 -0.2048 -0.2550 -0.2228 -0.2280 -0.2118 -0.2495 0.3046 -0.1776 -0.1981 -0.2388 0.2471 -0.3029 0.2754 -0.2458 -0.2023 -0.3152 0.2049 -0.2232 0.1870 -0.2670 -0.2137 0.2247 0.2235 -0.2174 -0.2815 -0.2186 -0.2223 -0.2193 -0.3377 -0.2258 -0.2490 -0.2192 -0.2091 -0.2702 0.2177 -0.2650 -0.2018 0.2466 -0.2678 -0.2451 -0.2064 0.2266 -0.2699 0.2306 -0.3321 -0.2610 -0.2832 -0.2227 0.2280 -0.2782 0.2045 -0.2733 0.2050 0.2771 -0.2208 0.2474 0.2611 0.1937 -0.2570 -0.2950 0.2884 0.2089 0.2304 -0.2782 -0.2905 -0.2854 -0.2072 -0.3012 -0.3028 -0.3505 -0.2206 -0.2064 0.2225 -0.2143 -0.2411 -0.3288 -0.2224 -0.2721 -0.2366 -0.2322 0.2671 0.1972 0.3124 0.2241 -0.2043 -0.2963 -0.2650 -0.3144 0.2026 -0.2298 0.2263 -0.2950 0.2643 -0.1861 -0.2365 -0.2256 0.1909 -0.2344 -0.3831 -0.2034 -0.1984 0.3255 0.2207 -0.2226 -0.1756 -0.2177 0.2269 -0.2004 -0.2200 0.2342 0.1989 0.2016 -0.2658 -0.2491 0.1852 -0.2266 -0.2790 -0.3172 0.1904 -0.2307 0.2065 -0.2409 -0.1749 0.1981 -0.2224 -0.2941 -0.2542 -0.2388 0.2439 -0.3066 -0.1964 -0.1650 -0.2534 0.2324 -0.3581 0.2583 -0.2282 0.2365 0.2716 -0.2498 -0.2430 -0.2089 -0.2281 -0.2458 0.1689 -0.2157 -0.2822 -0.2293 -0.2749 -0.2645 -0.1912 -0.2220 -0.3006 -0.3088 -0.2192 -0.2063 -0.3029 -0.3523 -0.2840 -0.2328 -0.3362 -0.2898 0.2487 -0.1816 -0.2546 -0.2403 -0.1923 -0.2103 -0.2378 -0.2666 -0.2380 0.2771 -0.2358 -0.2077 -0.2711 0.2068 -0.1980 -0.2270 0.2455 -0.2413 -0.3092 -0.1750 -0.2484 -0.3136 -0.2470 -0.2750 -0.2474 0.2480 -0.3384 0.2076 0.1915 0.2686 -0.3472 0.1875 -0.2369 -0.2882 0.2225 -0.2343 -0.2486 -0.2391 -0.2608 0.2170 -0.2356 -0.2260 0.2194 -0.3133 0.2349 -0.3613 0.2544 -0.2524 -0.2590 0.2389 0.3186 0.1939 -0.1861 -0.2124 -0.1770 0.2451 0.1802 -0.2049 -0.3438 -0.2398 0.1947 -0.2324 0.2273 0.2222 -0.3130 -0.3154 -0.2853 -0.2581 -0.1453 -0.2924 -0.2242 -0.2273 -0.2507 0.2278 -0.2313 0.3257 -0.1462 -0.1653 -0.2802 0.1885 0.2146 0.2059 0.1895 -0.2676 -0.2385 0.2088 0.2115 -0.2593 0.2084 -0.2332 -0.2775 -0.2462 0.2606 -0.2623 -0.2000 -0.3074 -0.3556 -0.2432 -0.3244 -0.2845 -0.2585 0.2478 -0.3135 -0.2589 -0.2579 -0.2813 0.3226 -0.2416 -0.2713 -0.2033 -0.2063 -0.2647 0.2223 -0.2136 -0.2157 -0.2289 -0.2298 -0.2988 -0.2432 -0.2054 0.2330 0.2253 0.2337 -0.1935 -0.3159 -0.2475 -0.3242 0.2365 0.2185 -0.2509 0.2037 0.2186 -0.1971 -0.2635 -0.2457 0.2253 -0.2478 0.2826 0.1890 -0.3622 0.2047 -0.3393 -0.2430 0.2039 -0.1982 0.1948 0.2265 -0.3457 -0.2495 -0.2545 0.1782 -0.1943 0.2088 0.1958 0.2060 -0.2888 0.2387 0.2907 0.2100 -0.3288 0.2050 0.2140 -0.2541 -0.3212 -0.2578 -0.2234 -0.2392 -0.2752 -0.2236 -0.3087 -0.2835 0.2268 -0.2191 0.2488 0.2109 0.1948 0.2099 -0.2265 -0.2474 0.2554 0.2715 -0.2604 -0.3330 -0.2480 -0.3778 0.2148 0.2268 0.2001 -0.2442 0.2578 0.1808 -0.2300 -0.2011 0.3312 -0.2968 -0.2905 -0.2144 -0.2452 -0.1907 0.2631 -0.2550 -0.2514 0.2239 -0.3220 -0.2644 -0.2884 -0.2077 -0.2861 -0.3240 -0.1828 -0.2223 -0.2749 0.1993 0.1927 -0.2817 -0.3471 -0.2736 -0.1888 -0.2091 0.2506 -0.2255 -0.2457 0.2797 -0.1811 -0.2058 0.2187 -0.2503 -0.2282 0.2059 -0.2555 0.2720 0.2168 0.2457 -0.2780 0.2102 -0.2095 0.2049 0.2499 -0.2871 -0.2317 0.2492 -0.2495 -0.2149 -0.2369 -0.2277 0.3011 0.2222 -0.2489 0.1965 0.2030 -0.2311 -0.2991 0.2440 0.2093 -0.1876 -0.1945 -0.2005 -0.2202 0.2019 -0.2507 0.1938 0.2866 -0.2077 -0.3478 -0.2577 -0.3367 0.1924 -0.2291 -0.3253 0.2145 -0.2515 -0.3042 -0.2306 -0.3936 0.2579 -0.1812 0.2395 -0.2552 0.2011 -0.2408 -0.1808 0.2481 0.1933 0.2129 -0.2997 0.2269 0.2345 -0.2164 -0.3119 0.1983 -0.2080 -0.2846 0.1984 0.2498 0.2243 -0.2408 -0.3297 -0.2344 -0.2130 -0.2853 -0.2374 0.2373 -0.2568 0.2252 -0.2186 0.2232 0.2032 -0.3747 0.2358 -0.2233 0.2713 -0.2798 -0.2746 0.1769 0.2126 0.2127 -0.2266 -0.2492 -0.3151 -0.2990 -0.2186 -0.1814 -0.2467 0.2189 0.2858 -0.2152 -0.2350 0.1881 -0.3639 0.2319 -0.2335 -0.2717 -0.3664 -0.2795 0.2121 -0.1859 -0.2129 -0.2076 0.2800 -0.2670 -0.2444 -0.2041 0.2037 0.2363 -0.3008 -0.1753 -0.2160 -0.2209 -0.1703 -0.2355 0.2783 -0.3346 0.1969 0.2435 0.1965 0.2179 -0.2899 -0.2695 0.2903 0.1889 -0.2366 -0.1913 -0.1994 -0.2416 -0.2013 0.2316 -0.3045 0.2069 -0.3170 -0.3120 -0.2825 0.2490 -0.2756 0.2389 -0.2169 -0.1777 -0.4007 -0.2458 -0.2488 0.2963 -0.2281 -0.2164 -0.2427 0.2144 -0.2838 -0.2856 0.2367 -0.2759 -0.2037 0.2153 -0.2573 -0.2053 0.2445 -0.2546 -0.3279 0.2061 0.2564 -0.1793 -0.1851 0.2612 -0.2793 -0.2153 -0.2100 -0.2405 0.2380 -0.2476 -0.3118 -0.2087 0.1899 -0.2152 -0.2706 0.2542 0.2493 -0.1984 -0.2837 -0.2194 -0.2481 -0.2907 -0.2394 0.2357 -0.2046 0.2187 -0.2592 -0.2139 -0.2707 -0.2394 0.2847 -0.2190 0.2202 -0.1962 -0.2577 -0.2138 -0.2603 0.2867 -0.3049 -0.2395 -0.2600 0.2362 -0.2873 -0.2142 0.2352 -0.2297 0.2311 0.1706 -0.2094 -0.2372 -0.2627 -0.2553 0.1835 0.1678 0.2308 -0.2393 0.2152 0.2145 -0.2263 -0.2481 0.2401 -0.2908 -0.2228 -0.2412 0.2132 0.1830 0.2417 -0.2646 -0.1964 -0.2200 0.1878 -0.1977 0.2177 -0.2627 -0.2034 0.2361 0.2905 -0.3187 -0.2300 -0.3032 -0.2970 0.2134 0.1926 0.2437 -0.2832 0.2239 0.2833 -0.1990 -0.3418 -0.2805 -0.2396 -0.2748 0.2449 0.2481 0.2724 -0.3195 -0.2468 -0.2254 0.3266 0.2260 0.2058 0.2503 -0.2833 0.2052 -0.3030 0.2253 0.2964 -0.2513 0.2261 0.2505 -0.2740 -0.2564 0.2036 -0.2875 -0.1953 -0.1923 -0.1883 -0.2723 -0.3148 -0.2595 -0.2691 -0.2690 0.3310 -0.2297 0.2207 0.2728 0.2125 -0.3052 -0.2303 -0.2592 -0.2903" HIT_INDICES="62 69 75 133 293 387 425 534 744 767 886 1009 1085 1091 1100 1202 1389 1546 1755 1869 1905 1948 1971 2078 2153 2415 2552 2576 2597 2892 2920 2923 3086 3112 3260 3269 3370 3498 3520 3617 3715 3876 3915 3939 4013 4084 4313 4609 4737 4925 5028 5042 5171 5181 5189 5592 5640 5641 5798 5813 6019 6023 6053 6150 6163 6229 6236 6287 6361 6583 6705 6834 6902 6941 7213 7238 7455 7487 7561 7623 7644 7694 8098 8387 8421 8511 8539 8746 9143 9153 9234 9852 9911 10043 10198 10237 10449 10537 10543 10756 11501 11648 11847 11962 12422 12478 12560 12637 12798 12904 13133 13245 13285 13328 13342 13492 13832 13918 14037 14065 14234 14282 14402 14464 14465 14631 14659 14801 14950 15283 15328 15340 15364 15464 15549 15647 16324 16537 16763 16808 16952 17166 17657 17683 17796 18066 18146 18293 18709 18885 18961 19140 19241 19244 19503" ES_PROFILE="0.0328 0.0662 0.0975 0.1195 0.1295 0.1410 0.1548 0.1638 0.1658 0.1773 0.1832 0.1882 0.1953 0.2060 0.2165 0.2219 0.2223 0.2238 0.2219 0.2247 0.2314 0.2376 0.2448 0.2475 0.2516 0.2456 0.2457 0.2516 0.2576 0.2490 0.2542 0.2606 0.2585 0.2635 0.2620 0.2677 0.2684 0.2676 0.2722 0.2729 0.2733 0.2703 0.2735 0.2775 0.2788 0.2801 0.2730 0.2622 0.2598 0.2542 0.2529 0.2561 0.2533 0.2566 0.2600 0.2426 0.2434 0.2467 0.2419 0.2443 0.2366 0.2394 0.2409 0.2388 0.2410 0.2404 0.2429 0.2430 0.2420 0.2330 0.2292 0.2248 0.2236 0.2238 0.2118 0.2126 0.2032 0.2033 0.2012 0.1997 0.2003 0.1994 0.1798 0.1660 0.1653 0.1616 0.1611 0.1512 0.1312 0.1312 0.1274 0.0956 0.0927 0.0861 0.0785 0.0769 0.0665 0.0626 0.0629 0.0527 0.0157 0.0096 0.0009 -0.0032 -0.0248 -0.0255 -0.0275 -0.0291 -0.0350 -0.0379 -0.0469 -0.0499 -0.0490 -0.0483 -0.0461 -0.0507 -0.0648 -0.0657 -0.0683 -0.0660 -0.0709 -0.0695 -0.0716 -0.0707 -0.0667 -0.0709 -0.0680 -0.0709 -0.0739 -0.0861 -0.0834 -0.0789 -0.0750 -0.0749 -0.0740 -0.0735 -0.1020 -0.1062 -0.1106 -0.1056 -0.1054 -0.1084 -0.1244 -0.1164 -0.1124 -0.1157 -0.1088 -0.1049 -0.1124 -0.1057 -0.0930 -0.0822 -0.0642 -0.0411 0.0011" RANK_AT_ES="4084.0000" RANK_SCORE_AT_ES="0.0368"/>
  <DTG RANKED_LIST="eset_byprobe_collapsed_to_symbols.Diploid_vs_Tetraploid.cls#Tetraploid_versus_Diploid.rnk" TEMPLATE="Diploid_vs_Tetraploid.cls" GENESET="gene_sets.gmt#HALLMARK_KRAS_SIGNALING_DN" ES="0.2731" NES="1.2398" NP="0.0387" FDR="0.1852" FWER="0.8200" CHIP="clariom.chip" RND_ES="-0.2480 -0.2080 -0.2007 0.2166 -0.2627 0.2471 -0.2315 -0.3091 -0.2336 -0.2462 0.2325 -0.2786 -0.2236 0.1956 0.2046 0.2453 0.1876 -0.2622 -0.2611 0.1828 -0.2215 -0.2085 0.2429 -0.2687 0.2525 -0.2703 -0.2691 -0.2007 -0.2365 -0.2207 -0.2441 -0.2369 0.2467 0.2307 0.1997 -0.2373 0.1761 0.2005 -0.2447 0.2160 -0.2524 -0.2138 -0.2835 -0.2442 -0.2596 -0.2049 -0.1926 -0.2843 -0.2166 -0.2200 -0.2182 -0.2115 -0.3024 -0.2222 0.2278 -0.2119 -0.2294 0.2034 0.2257 -0.2682 -0.2302 0.1690 -0.1996 0.2272 0.2343 -0.2736 0.2168 0.2384 -0.2390 0.1881 -0.2218 0.1822 0.2877 -0.2026 0.2560 0.2289 0.2758 0.2714 0.1876 -0.3165 -0.2801 -0.1918 -0.2366 -0.2552 0.2006 -0.2013 0.2340 -0.2750 0.2144 -0.2580 -0.2023 0.2227 0.2156 -0.3259 0.2222 0.1683 -0.2388 -0.2315 -0.2231 0.1850 0.2264 -0.2177 -0.1826 -0.3348 -0.3603 -0.2330 -0.2878 -0.2797 0.2203 0.2229 -0.2597 -0.2148 -0.2621 -0.2286 0.2590 0.1978 -0.2220 0.1778 -0.2781 -0.1951 -0.1964 -0.2297 -0.2264 0.2322 -0.2432 -0.2248 -0.3719 -0.2309 0.2036 0.2072 0.1921 0.2018 -0.2036 0.2062 0.2056 -0.2458 -0.2270 0.2097 -0.2357 -0.2610 -0.2156 -0.2031 -0.2248 0.2478 -0.2376 -0.2398 -0.2370 0.2552 -0.2065 -0.2624 -0.2457 0.2067 -0.2003 -0.2951 -0.2524 0.2375 0.2460 0.2515 -0.2097 0.2060 0.2339 0.2107 0.2521 0.2339 0.2384 -0.3417 -0.2284 -0.2169 0.2222 -0.2047 0.2291 -0.2338 0.2724 0.2949 -0.2105 0.1969 -0.2100 0.2229 0.2330 -0.2752 -0.1841 -0.2323 0.2263 0.1994 -0.2339 -0.2213 -0.2136 -0.2147 -0.2189 -0.1850 -0.2460 0.2099 -0.2493 0.2103 -0.2035 0.2239 0.2236 -0.2305 0.3104 -0.2603 -0.1796 -0.2927 -0.1955 0.2001 -0.2427 -0.2190 -0.1855 0.2109 0.2541 -0.2224 -0.1954 -0.2506 0.2427 -0.2516 -0.1725 0.2566 -0.2189 -0.2012 0.2280 -0.2800 0.2503 0.2075 -0.2667 -0.1876 -0.2883 0.2553 -0.1898 -0.2079 -0.2479 -0.2508 -0.2732 -0.2538 -0.2176 -0.2179 -0.2566 -0.2115 -0.1803 -0.3059 -0.3278 -0.2278 -0.2624 0.2095 0.2644 -0.2508 0.2372 -0.3534 -0.2223 0.2075 -0.1964 -0.2641 -0.2555 -0.3475 0.2360 -0.2013 -0.1986 -0.2771 -0.2280 -0.2101 -0.1446 -0.2319 0.1938 0.2565 -0.2360 -0.1941 0.2017 -0.1931 -0.2225 0.2036 -0.1980 -0.2018 -0.1921 -0.2132 -0.2492 0.1949 0.2360 0.2380 -0.3112 -0.2091 0.2479 0.2294 -0.2208 0.2084 -0.1945 0.2174 -0.2463 0.2171 -0.2665 0.2289 -0.2525 -0.3260 -0.1706 0.1927 0.2627 -0.3532 -0.2554 -0.3120 0.1726 0.1904 -0.2628 -0.2304 -0.2287 -0.2655 -0.2769 -0.2430 -0.3075 0.2254 -0.2380 -0.1854 -0.1912 -0.2008 -0.1987 0.2424 0.2501 0.2283 -0.2516 0.2340 -0.2026 0.1952 0.1964 0.2167 -0.2233 0.1900 -0.2649 -0.2190 -0.2371 -0.2359 -0.2260 0.1895 -0.2716 -0.2011 -0.2677 -0.2042 -0.3262 -0.2635 -0.2027 -0.2570 -0.2315 0.2813 0.2215 -0.2194 0.1779 0.3118 -0.1813 0.2169 -0.3198 -0.1904 -0.2394 0.2556 -0.2351 -0.2339 -0.2191 -0.2611 -0.2468 0.2360 -0.1670 -0.2212 -0.2081 -0.2074 -0.2295 0.1938 -0.3305 -0.1979 0.2076 -0.2521 -0.2338 -0.1981 -0.2278 -0.3684 -0.1930 -0.2383 -0.2469 0.3408 -0.2616 -0.2242 -0.2257 0.2408 -0.2404 0.2518 -0.2935 -0.2544 -0.2324 -0.2595 -0.2930 0.2067 -0.3031 -0.2637 0.2205 -0.2117 -0.1752 0.2083 0.2025 -0.2206 -0.3045 -0.2279 0.1808 -0.2549 -0.2449 -0.2508 -0.2170 -0.2341 -0.2626 -0.1849 0.2167 -0.2137 0.2049 0.2066 -0.2542 0.2193 0.2190 -0.3107 0.1941 -0.2912 -0.2970 -0.2362 -0.2917 -0.2142 -0.3103 -0.3339 0.2178 -0.2037 0.1909 -0.2548 -0.3224 0.2469 -0.2217 0.1944 0.2372 0.2251 0.2094 -0.2229 -0.1766 -0.2541 0.2198 -0.2682 -0.2716 -0.1871 -0.2215 -0.2247 -0.2643 -0.2116 -0.2068 -0.1748 0.1726 0.2696 0.2238 -0.2033 -0.3322 0.2226 -0.2689 0.2463 -0.2044 -0.2659 -0.2011 -0.2177 0.2331 0.2050 -0.2224 0.2004 -0.2159 -0.2565 -0.2950 0.2302 0.1825 0.1839 0.2374 -0.2331 0.2493 -0.1893 0.2113 -0.2677 -0.2125 -0.2220 -0.2878 -0.3310 -0.2970 -0.2315 -0.1883 -0.2340 -0.2175 0.2162 -0.3031 0.2026 0.2221 -0.2988 0.2006 0.2293 0.2476 -0.2530 -0.2739 -0.2783 -0.3655 0.2183 -0.3224 -0.2460 0.2029 -0.2530 -0.2331 -0.2604 0.2120 0.2046 0.1913 -0.2103 -0.2157 -0.2368 -0.1718 -0.2862 -0.1849 -0.2641 -0.2133 -0.2283 -0.2638 -0.3384 0.2032 -0.2563 -0.2057 -0.2124 0.1899 0.2193 0.2494 -0.2084 -0.2068 0.1958 0.1929 -0.2443 0.1696 0.2623 0.1896 -0.2515 -0.2518 0.2175 0.1594 -0.2444 -0.2903 0.2229 0.2538 0.2602 -0.2415 -0.1761 0.2593 0.1839 0.2579 -0.3081 0.2274 -0.2923 0.2420 -0.2253 0.2182 -0.2321 -0.2128 -0.2181 0.2131 0.2233 -0.2323 -0.2986 0.1930 -0.2509 -0.2175 -0.2542 -0.2177 0.2310 -0.2334 -0.2212 -0.2177 -0.1975 0.1968 -0.2499 -0.2306 -0.2438 -0.2003 0.1799 0.1798 -0.2018 -0.2715 -0.2209 -0.2637 0.2237 -0.1981 -0.2315 -0.2031 -0.2040 -0.2306 -0.2589 -0.1815 0.2207 -0.1900 -0.2753 -0.1812 0.2096 -0.2398 -0.2083 -0.2452 0.2691 0.2505 -0.2330 0.2291 0.2197 0.2664 0.1705 -0.2449 -0.2408 -0.2386 -0.1870 -0.3053 -0.2443 -0.2013 -0.2064 -0.1874 -0.2312 -0.1968 0.2107 -0.2190 -0.2503 -0.2278 -0.1863 -0.2579 -0.2544 -0.2212 -0.3609 -0.2361 -0.2814 -0.2225 -0.2306 0.1882 0.2076 -0.3596 0.2138 -0.1825 -0.2272 -0.2383 0.1844 0.2234 0.2691 0.2936 0.2066 0.2022 -0.2540 -0.2752 0.2338 -0.2346 -0.2478 -0.2472 0.2600 0.2186 0.2352 0.2471 -0.2381 -0.2656 0.2153 0.2343 -0.3268 -0.2207 -0.2853 -0.2035 -0.2041 0.2436 -0.2579 -0.2254 -0.2833 -0.2290 0.1824 -0.2407 -0.2160 -0.1851 0.2356 0.2109 -0.2778 -0.2008 -0.2292 -0.2047 0.2075 0.1808 -0.2498 -0.2353 -0.2613 0.2160 -0.2490 -0.2626 -0.2122 0.2792 0.2125 -0.2284 0.2890 -0.2394 0.2450 -0.1922 -0.2382 0.2149 0.2070 -0.2842 0.2128 -0.2751 -0.2469 -0.2235 0.2651 0.2315 0.2251 0.1953 -0.2405 -0.2943 -0.2552 -0.2039 -0.2652 0.1846 -0.3232 0.2227 -0.2344 0.2228 -0.2696 0.2702 -0.2501 -0.3161 -0.3498 -0.3328 0.2073 0.1794 -0.2516 -0.2129 -0.1999 0.2266 -0.2081 -0.1881 0.1869 -0.2405 0.2412 -0.2051 -0.2808 -0.2035 -0.2537 -0.1625 -0.3360 -0.2571 0.1956 0.2164 -0.1602 -0.2520 0.2001 0.2206 -0.2302 0.1956 0.1971 0.2013 0.1863 -0.2002 -0.2371 0.2221 -0.1890 0.1892 -0.1959 0.2292 -0.2390 -0.2306 -0.3030 0.2408 -0.2288 -0.2205 -0.2153 0.2027 0.2541 0.1915 -0.2052 -0.2413 -0.2980 -0.1948 -0.2037 -0.2369 -0.2463 0.2552 -0.3126 0.2253 0.2296 -0.2767 0.2345 0.2099 0.2075 -0.2052 -0.2384 -0.2526 0.1838 0.2140 -0.2372 0.1880 -0.1939 0.2368 -0.2655 -0.1995 0.1884 -0.2222 0.1828 0.2101 0.1991 -0.2538 0.2053 0.2323 -0.2080 0.1665 0.2288 -0.1765 0.2126 -0.2410 -0.2020 -0.3349 -0.2027 0.1899 -0.2995 -0.1805 0.2562 -0.2802 -0.2529 -0.2115 0.2081 0.2681 -0.1936 -0.2878 -0.2831 -0.2518 0.2252 0.1746 0.2958 -0.2873 0.2141 -0.2075 -0.2756 -0.2989 -0.2654 0.2056 -0.2704 -0.2248 -0.2057 -0.2050 -0.2298 -0.3743 -0.2665 -0.2365 0.1919 -0.2190 -0.3136 0.2687 -0.2689 0.2708 0.2356 -0.1852 -0.2281 0.2141 0.2109 0.1786 0.2267 0.2225 0.1906 -0.2389 -0.2858 -0.3078 -0.2253 -0.2812 -0.2581 -0.3329 0.2399 0.1525 0.1968 0.2786 -0.2486 -0.2204 -0.2127 -0.3037 -0.2293 -0.2786 0.1873 -0.2840 0.2216 0.2373 0.1973 -0.1939 0.2709 -0.1925 -0.2721 0.2536 0.2253 0.1993 -0.2385 0.1697 -0.1798 -0.2170 0.2469 -0.3077 -0.2195 0.2089 -0.2234 -0.2011 0.2209 0.2137 -0.2718 -0.2034 -0.1992 -0.1999 -0.2264 0.2005 -0.2038 -0.2246 -0.2995 0.2211 -0.2696 -0.1727 0.1920 -0.2460 0.1941 -0.2009 -0.2466 -0.2093 -0.2057 -0.2852 0.2225 -0.2394 -0.2275 0.1922 -0.3353 -0.2094 -0.2390 -0.3014 -0.2941 -0.2619 -0.2429 -0.2022 0.2298 -0.3130 -0.2966 -0.3007 -0.2887 0.2171 -0.2027 -0.2471 -0.2708 -0.2182 0.2327 -0.2046 -0.2915 -0.2135 0.1695 -0.2054 -0.1989 0.1899 0.2257 -0.3317 -0.2916 -0.3282 0.2068 -0.2451 -0.2073 0.2391 -0.3337 -0.1858 0.2270 0.2281 -0.1843 -0.3272 0.2441 0.2995 0.1959 -0.2249 0.2169 0.2153 -0.2452 -0.2250 -0.2035 0.1934 -0.2383 0.2219 0.2201 0.2235 -0.2328 -0.1884 0.1757 -0.2642 -0.2980 -0.1941 -0.2090 -0.2698 -0.2544 -0.1936 -0.2331 0.2796 -0.2900 -0.2333 0.2225 -0.2556 -0.2991 0.2227 -0.2288 0.1790 -0.2373 -0.2200 -0.2414 -0.2748 -0.2108 -0.2435 0.2131 -0.2427 0.2306 0.1960 0.2458 -0.2262 0.2207" HIT_INDICES="26 63 98 100 125 181 189 279 281 345 371 499 560 632 791 820 920 1000 1033 1110 1230 1247 1384 1551 1797 1823 1856 1953 2215 2247 2308 2585 2682 2705 2751 2820 2875 2912 3167 3186 3228 3248 3271 3313 3480 3629 3684 3765 3781 3888 4009 4161 4231 4341 4486 4546 4582 4606 4766 4791 4863 4946 4983 5104 5159 5362 5421 5646 5656 5714 5715 5931 6022 6047 6164 6224 6290 6341 6367 7015 7175 7433 7543 7578 7753 7760 7777 8023 8121 8230 8257 8357 8662 8715 8803 9088 9182 9354 9516 9574 9667 9669 9790 9810 9815 9831 10337 10405 10491 10545 10599 10689 10754 10952 11105 11125 11264 11281 11484 11693 12052 12174 12210 12277 12324 12326 12523 12525 12609 12986 13122 13146 13175 13284 13533 13624 13646 13662 13730 13741 13748 13790 13813 13839 14482 14837 14839 15151 15205 15324 15350 15462 15607 15706 15712 15883 16031 16037 16225 16257 16328 16370 16472 16550 16585 16713 16799 16900 16952 17025 17131 17244 17260 17418 17532 17628 17887 17922 18022 18126 18240 18360 18368 18408 18414 18433 18498 18577 18814 18922 19083 19180 19213 19218 19255" ES_PROFILE="0.0352 0.0611 0.0812 0.1028 0.1211 0.1351 0.1513 0.1608 0.1749 0.1847 0.1962 0.2011 0.2089 0.2158 0.2172 0.2253 0.2293 0.2339 0.2409 0.2454 0.2473 0.2545 0.2552 0.2539 0.2480 0.2534 0.2584 0.2599 0.2524 0.2568 0.2596 0.2507 0.2511 0.2553 0.2582 0.2598 0.2621 0.2653 0.2569 0.2607 0.2633 0.2670 0.2705 0.2731 0.2689 0.2656 0.2670 0.2670 0.2704 0.2689 0.2666 0.2625 0.2626 0.2606 0.2566 0.2569 0.2585 0.2607 0.2557 0.2576 0.2571 0.2560 0.2571 0.2539 0.2540 0.2463 0.2461 0.2370 0.2391 0.2386 0.2411 0.2323 0.2299 0.2310 0.2271 0.2262 0.2250 0.2245 0.2253 0.1934 0.1867 0.1748 0.1705 0.1700 0.1622 0.1631 0.1634 0.1518 0.1477 0.1430 0.1425 0.1382 0.1231 0.1210 0.1170 0.1027 0.0982 0.0896 0.0814 0.0785 0.0738 0.0739 0.0677 0.0667 0.0665 0.0658 0.0400 0.0369 0.0329 0.0306 0.0284 0.0243 0.0216 0.0121 0.0050 0.0049 -0.0014 -0.0013 -0.0107 -0.0204 -0.0375 -0.0423 -0.0427 -0.0445 -0.0454 -0.0439 -0.0523 -0.0507 -0.0532 -0.0707 -0.0756 -0.0747 -0.0740 -0.0774 -0.0879 -0.0901 -0.0887 -0.0870 -0.0880 -0.0859 -0.0837 -0.0832 -0.0818 -0.0805 -0.1105 -0.1254 -0.1220 -0.1344 -0.1334 -0.1356 -0.1330 -0.1348 -0.1381 -0.1389 -0.1349 -0.1393 -0.1423 -0.1380 -0.1429 -0.1396 -0.1383 -0.1355 -0.1355 -0.1343 -0.1307 -0.1318 -0.1306 -0.1300 -0.1269 -0.1246 -0.1239 -0.1234 -0.1179 -0.1193 -0.1183 -0.1162 -0.1218 -0.1158 -0.1129 -0.1098 -0.1069 -0.1040 -0.0953 -0.0881 -0.0790 -0.0706 -0.0643 -0.0584 -0.0591 -0.0523 -0.0461 -0.0349 -0.0194 -0.0025 0.0139" RANK_AT_ES="3313.0000" RANK_SCORE_AT_ES="0.0446"/>
  <DTG RANKED_LIST="eset_byprobe_collapsed_to_symbols.Diploid_vs_Tetraploid.cls#Tetraploid_versus_Diploid.rnk" TEMPLATE="Diploid_vs_Tetraploid.cls" GENESET="gene_sets.gmt#HALLMARK_IL2_STAT5_SIGNALING" ES="0.2780" NES="1.2449" NP="0.0685" FDR="0.1935" FWER="0.8090" CHIP="clariom.chip" RND_ES="-0.1997 -0.2034 -0.2768 -0.1988 -0.2175 -0.3248 0.2998 0.2221 -0.3022 0.1927 0.2975 -0.2735 0.2085 -0.2238 -0.1840 -0.2240 -0.1996 -0.2753 0.2539 0.2130 -0.2354 -0.2673 -0.2835 -0.2431 -0.2496 0.1870 -0.2358 -0.2375 -0.2677 -0.2715 0.2819 0.2190 -0.3001 -0.1923 -0.2226 -0.2700 -0.1883 -0.2181 -0.2246 -0.2808 -0.2311 0.1889 0.1982 0.2274 -0.3152 -0.3116 0.1819 0.1787 -0.2102 -0.2608 0.2189 -0.2782 0.2364 -0.1962 -0.2560 -0.2767 -0.2131 -0.2423 -0.2363 0.2478 -0.2374 -0.2917 -0.2197 0.2167 -0.1968 0.2444 -0.1785 0.2777 0.1838 -0.3255 0.2316 -0.2165 -0.2042 0.1896 -0.2575 -0.2395 0.2105 -0.2527 -0.1921 -0.2016 0.2511 0.2315 -0.3070 -0.2156 -0.1532 0.1805 0.2328 -0.2712 -0.2250 -0.2021 -0.2798 0.1549 -0.1890 -0.1989 -0.2311 -0.1887 -0.2372 -0.2933 -0.2795 0.3039 -0.1741 -0.2408 0.2015 -0.2071 -0.2718 0.2117 -0.2436 -0.2186 -0.2468 -0.2449 -0.2576 0.2834 0.2493 -0.3319 0.2278 -0.2828 0.2126 0.2427 -0.2091 -0.3055 0.2086 0.1789 0.2092 0.2103 -0.3270 0.2368 -0.3276 0.1953 -0.2496 -0.2785 -0.2182 -0.2572 -0.1920 0.2076 0.1970 -0.3148 0.2012 -0.2254 -0.3065 -0.1987 0.2059 -0.2622 -0.2058 0.2376 -0.2820 -0.2404 -0.2008 0.2040 -0.2108 -0.2001 -0.2054 0.2891 -0.2008 -0.2840 -0.2122 -0.3317 0.2058 -0.2425 -0.2229 -0.2329 -0.2743 -0.2095 -0.3757 0.2015 0.2268 0.2644 0.2122 -0.3054 -0.3166 -0.3246 0.2241 0.2134 -0.3329 -0.2293 -0.2724 -0.2040 -0.1877 -0.3092 -0.2643 0.1734 0.2230 -0.2512 -0.2122 0.2070 -0.2779 -0.2116 -0.2022 0.2571 -0.2565 0.2240 0.2412 0.2137 0.1998 0.2432 0.2155 0.2085 -0.2156 -0.2619 0.2630 0.1896 0.2133 0.2461 -0.2538 -0.2486 -0.3395 -0.2551 -0.2279 -0.2866 -0.2404 0.2347 -0.2139 -0.2308 0.1787 -0.2966 0.2700 0.1811 0.1743 0.2672 -0.2656 0.2110 0.2111 -0.2347 0.1828 -0.2398 0.2070 0.2015 0.2254 -0.3175 -0.2863 -0.2259 -0.2269 -0.2402 -0.2505 -0.2837 -0.3264 -0.2237 0.2244 -0.2778 -0.2922 -0.2303 -0.2577 -0.1786 0.2259 0.1912 0.2152 -0.2110 0.2494 -0.2870 0.1949 0.2085 0.1912 -0.2480 0.2596 0.2219 0.2362 -0.1694 -0.2305 -0.1910 -0.2693 -0.2189 -0.2379 0.1805 -0.2141 -0.2349 0.2284 -0.2368 0.2334 -0.2229 0.2676 -0.2703 -0.2899 -0.2923 -0.3651 -0.2069 0.2282 0.3618 -0.2718 0.2046 0.1884 0.1994 -0.2599 -0.2476 -0.3347 0.2212 -0.2140 -0.2003 -0.2195 -0.2471 -0.1916 -0.2067 -0.2138 -0.2621 -0.1933 -0.2006 0.1824 -0.2106 0.2820 -0.1855 0.2756 -0.2950 -0.2657 0.2553 0.2613 0.2299 -0.2489 -0.2420 -0.2088 -0.2457 -0.2593 -0.2127 -0.2777 0.1688 -0.2359 0.2250 -0.1949 -0.2886 0.2596 -0.2554 -0.2639 -0.3529 -0.2478 -0.2004 0.2164 0.2123 0.2567 0.2213 -0.2337 0.2111 -0.2185 0.1679 -0.1783 -0.2192 -0.2634 0.2791 -0.1931 -0.2526 0.2317 -0.2102 0.2097 0.2008 -0.2366 -0.2248 -0.3084 -0.1968 -0.2285 -0.2200 -0.2924 0.2196 -0.3156 0.1786 -0.2596 0.2234 0.2525 -0.2394 0.2173 -0.1858 0.2073 -0.2297 0.2101 -0.1916 0.1732 0.2443 0.2277 0.2277 -0.2073 -0.1768 0.2620 -0.2478 0.2810 -0.2444 -0.3115 -0.2630 -0.2396 0.2043 -0.1917 -0.2198 0.2443 0.1789 0.2144 -0.1715 -0.2383 -0.2236 -0.1936 -0.2241 0.2185 -0.2014 -0.2788 -0.1825 -0.2005 -0.2616 0.2126 -0.2681 -0.2423 -0.1998 -0.2887 0.2643 0.2435 0.2262 -0.1899 -0.2129 0.2257 -0.2100 -0.2144 0.1942 0.2297 0.1952 0.2440 -0.2434 -0.1932 0.2133 -0.2745 0.1840 -0.2252 -0.1970 0.2139 -0.3206 -0.3031 -0.2533 0.2548 -0.2203 -0.2386 -0.2412 0.2285 0.2547 0.2209 0.2318 0.2583 -0.2286 -0.2146 0.1728 -0.2485 -0.2315 0.2028 0.3379 -0.2405 0.3017 -0.2061 0.2347 -0.2177 0.2077 -0.2935 -0.2624 0.2018 -0.2884 0.2087 -0.2455 0.2227 -0.2607 -0.3285 -0.1945 -0.2714 -0.2010 0.1857 -0.2380 -0.2471 -0.2397 -0.2380 -0.2245 0.2549 0.2199 -0.2216 -0.2552 -0.2333 0.2071 -0.2252 -0.2119 0.1915 0.2019 0.2213 0.2285 -0.2585 0.1853 0.1886 0.2917 -0.2412 -0.2557 -0.1768 -0.2615 0.1829 0.2166 -0.2717 -0.3407 0.2418 -0.2153 0.2222 0.2528 -0.2394 -0.2629 0.2285 -0.1768 -0.2438 -0.3755 0.2174 -0.2788 -0.2219 -0.2285 -0.2378 0.1971 0.1800 -0.2255 0.2955 -0.2602 -0.2472 0.1832 -0.2456 -0.2402 -0.3072 0.2273 -0.2539 0.2295 -0.3080 -0.1829 -0.2133 -0.3119 -0.1826 -0.2983 -0.1974 0.2216 0.2105 -0.2162 -0.1972 -0.2253 -0.2184 0.1836 -0.2205 0.2126 -0.3045 -0.3021 -0.3062 -0.2607 -0.3008 -0.1763 0.1940 0.2189 -0.2715 -0.3065 0.2260 -0.2169 -0.1744 -0.2499 0.2175 0.2161 -0.2919 -0.2270 -0.3270 -0.2285 -0.2266 0.1656 0.1977 -0.2969 -0.3815 0.2218 0.1893 -0.2393 0.2058 -0.2725 0.1967 -0.1982 0.2374 0.1961 -0.2250 -0.2185 0.2066 -0.2013 0.1932 0.2165 -0.2164 -0.2441 0.1880 -0.2086 -0.3071 0.2711 -0.2441 0.3276 -0.2422 -0.2053 -0.1764 -0.2745 -0.2092 0.3109 -0.2950 -0.2114 -0.1919 0.2235 0.2500 -0.2481 -0.2328 0.2009 0.2195 0.2461 -0.1948 -0.2031 -0.2909 -0.2454 0.2230 -0.1685 0.2089 0.1806 0.2078 -0.2309 -0.2308 -0.2529 -0.2491 0.2399 -0.2973 0.1839 0.2441 0.2075 0.2161 0.2624 -0.2069 0.2683 0.2120 0.2267 -0.1899 -0.2675 -0.2352 -0.2779 0.1847 -0.1798 -0.2299 -0.1980 0.2654 0.1889 0.2386 -0.2828 0.1987 0.1813 -0.2184 -0.1984 0.2440 0.2924 -0.2858 0.2372 0.2224 -0.2322 0.2167 0.2057 0.1679 -0.2639 0.1879 -0.2000 0.2094 -0.1989 0.1951 0.2553 -0.1961 -0.2336 -0.1749 -0.2948 -0.2124 0.1918 -0.3199 -0.2970 -0.2414 -0.2359 -0.3211 0.2188 -0.2054 0.2054 -0.1810 -0.2035 0.2794 0.2480 -0.2373 -0.2467 0.2472 -0.2508 0.2168 -0.1784 -0.3012 -0.2268 0.2159 0.2077 0.2202 -0.2459 -0.3006 0.2457 -0.3185 -0.2110 -0.2190 -0.2418 0.2189 0.2126 -0.3336 -0.2743 -0.2236 0.2154 -0.2537 -0.2083 -0.2911 -0.2470 -0.2115 -0.3280 -0.2319 -0.3393 -0.2251 0.2247 0.2438 -0.2163 0.2333 0.1989 0.2108 0.2284 0.2158 0.1988 -0.2764 -0.2059 -0.2388 -0.2580 -0.1998 -0.2754 -0.2234 -0.2676 0.2041 -0.3381 -0.2725 -0.2032 -0.2249 -0.1888 -0.2158 -0.2359 -0.2537 -0.2257 -0.2208 -0.2120 0.1723 -0.2792 -0.2461 0.2791 -0.2480 -0.2185 -0.2117 -0.2742 0.1995 0.2362 -0.2454 -0.2700 -0.2824 -0.2836 -0.2504 -0.2014 -0.3086 -0.2046 -0.2783 -0.2305 -0.2443 -0.2213 0.2104 0.2991 0.2630 -0.2585 -0.2099 0.2676 -0.2518 -0.2641 0.2128 -0.2370 -0.1988 0.1763 -0.2369 -0.2242 -0.1933 -0.2334 0.2216 -0.2434 0.2273 0.2856 -0.3193 -0.2271 0.2359 -0.3354 -0.1989 -0.2791 -0.2668 0.2369 -0.2837 -0.2819 0.2529 -0.2275 0.2520 -0.2246 -0.2292 0.2555 -0.2316 0.2298 0.1774 -0.2391 -0.2663 0.2456 -0.2966 0.2453 -0.2181 -0.2994 -0.2053 -0.2038 -0.2196 -0.2730 0.1850 -0.2620 0.2148 0.2227 0.2593 -0.3140 -0.3411 0.2167 0.2546 -0.2547 -0.2259 -0.2540 0.2529 -0.2628 -0.2405 0.1883 0.2755 0.1719 0.2140 -0.2188 -0.2534 -0.2537 -0.3249 0.1774 0.2390 0.2040 0.2403 0.2061 0.2233 0.1990 -0.2557 -0.2317 -0.2772 -0.2398 -0.2272 0.2160 -0.2031 -0.2515 -0.2364 -0.2369 -0.2315 -0.2633 -0.2292 -0.3407 -0.2148 -0.2680 0.2289 -0.3364 -0.1701 -0.2541 0.2401 -0.2475 -0.2105 -0.1911 -0.2167 -0.2987 -0.2062 -0.2538 -0.2894 -0.1822 0.2784 -0.2673 -0.2229 -0.2073 0.1660 -0.2497 0.2144 -0.1707 -0.2299 0.2010 0.1985 -0.1922 -0.2074 -0.2343 -0.2550 -0.2072 -0.2826 -0.2212 -0.2214 0.2420 -0.2691 0.2137 0.1842 0.2589 0.2002 -0.2687 -0.2433 -0.2168 -0.2651 0.2143 -0.2343 -0.2266 -0.2598 0.2790 -0.2554 -0.2241 -0.2508 -0.2609 -0.2838 0.2395 -0.2955 0.2207 -0.3022 0.2316 -0.3269 0.2022 0.2206 -0.2018 -0.2311 0.1969 -0.2401 -0.2934 -0.2519 0.1812 -0.2341 -0.2748 0.2841 -0.2151 -0.2606 -0.2031 -0.1806 -0.2321 -0.2563 -0.2423 0.1981 -0.2161 0.2306 -0.2595 -0.2758 0.2388 -0.2121 -0.2240 -0.2735 -0.2814 -0.2858 -0.2715 -0.2266 0.1894 0.1782 -0.2192 -0.2462 0.2430 -0.2487 0.2388 -0.2834 -0.3179 -0.1996 -0.2282 -0.1993 0.3349 -0.2356 0.2029 -0.3259 0.2525 -0.2705 -0.2438 -0.1999 -0.2580 -0.2843 -0.2214 0.2030 0.2226 -0.2140 -0.2021 -0.1991 -0.2622 -0.3055 0.1979 0.2145 -0.2270 0.2148 -0.2080 -0.2752 0.2340 0.2542 -0.2707 -0.2972 0.2408 -0.2869 0.2710 -0.2671 -0.3006 -0.2957 -0.2648 -0.1774 -0.2641 0.2062 -0.2011 0.2536 0.2054 -0.2827 0.2609 0.2299 -0.2471 0.2250 0.2089 -0.2436 -0.1789 -0.2466 -0.2766 -0.1878 -0.2139" HIT_INDICES="34 37 54 69 104 219 280 330 421 423 434 577 674 714 737 738 740 762 775 932 967 1006 1012 1017 1040 1066 1363 1397 1405 1566 1598 1732 1906 2119 2205 2322 2375 2465 2466 2544 2899 2907 2980 3075 3194 3223 3320 3333 3477 3535 3591 3854 4458 4496 4564 4699 4902 5030 5142 5147 5399 5447 5546 5563 5568 5650 5829 6071 6109 6188 6256 6300 6303 6348 6641 6767 6861 6958 6984 6988 7069 7132 7170 7498 7579 7825 7942 7959 8055 8286 8413 8439 8573 8575 8827 8841 8844 8896 8924 9002 9007 9010 9014 9020 9078 9185 9330 9842 9919 9931 10056 10199 10228 10237 10420 11032 11246 11363 11480 11520 11575 11627 11753 11870 11959 11994 12048 12366 12392 12417 12611 12694 12879 12945 12988 13021 13095 13133 13395 13430 13504 13604 14215 14250 14328 14503 14687 14803 14958 15029 15311 15384 15403 15418 15466 15622 15667 15767 15801 15802 15868 16018 16073 16105 16154 16228 16231 16350 16408 16704 17019 17085 17266 17616 17794 17866 17960 18023 18030 18091 18336 18370 18428 18475 18506 18827 19076 19240 19243 19244 19252 19335 19368 19471 19523" ES_PROFILE="0.0275 0.0561 0.0814 0.1040 0.1216 0.1297 0.1393 0.1488 0.1550 0.1659 0.1761 0.1786 0.1828 0.1897 0.1975 0.2064 0.2152 0.2229 0.2310 0.2310 0.2373 0.2432 0.2507 0.2584 0.2650 0.2713 0.2630 0.2682 0.2748 0.2730 0.2778 0.2771 0.2741 0.2687 0.2697 0.2690 0.2715 0.2720 0.2771 0.2780 0.2643 0.2684 0.2692 0.2687 0.2668 0.2696 0.2688 0.2723 0.2689 0.2699 0.2710 0.2611 0.2330 0.2342 0.2338 0.2298 0.2222 0.2183 0.2152 0.2177 0.2071 0.2071 0.2044 0.2059 0.2080 0.2061 0.1991 0.1886 0.1887 0.1866 0.1851 0.1847 0.1865 0.1861 0.1727 0.1678 0.1646 0.1611 0.1613 0.1626 0.1600 0.1582 0.1576 0.1419 0.1389 0.1273 0.1222 0.1224 0.1183 0.1072 0.1014 0.1008 0.0945 0.0950 0.0825 0.0823 0.0827 0.0805 0.0795 0.0759 0.0761 0.0763 0.0765 0.0766 0.0740 0.0688 0.0616 0.0352 0.0313 0.0308 0.0246 0.0174 0.0162 0.0160 0.0070 -0.0240 -0.0342 -0.0394 -0.0444 -0.0455 -0.0474 -0.0490 -0.0544 -0.0593 -0.0627 -0.0632 -0.0648 -0.0797 -0.0796 -0.0794 -0.0878 -0.0904 -0.0982 -0.0998 -0.1002 -0.1000 -0.1020 -0.1020 -0.1135 -0.1132 -0.1148 -0.1178 -0.1467 -0.1458 -0.1471 -0.1533 -0.1597 -0.1626 -0.1674 -0.1678 -0.1789 -0.1790 -0.1764 -0.1736 -0.1724 -0.1767 -0.1752 -0.1765 -0.1743 -0.1704 -0.1698 -0.1734 -0.1720 -0.1694 -0.1676 -0.1671 -0.1628 -0.1645 -0.1629 -0.1733 -0.1842 -0.1821 -0.1857 -0.1974 -0.1999 -0.1967 -0.1944 -0.1903 -0.1834 -0.1791 -0.1836 -0.1771 -0.1717 -0.1655 -0.1584 -0.1645 -0.1644 -0.1569 -0.1409 -0.1248 -0.1088 -0.0940 -0.0751 -0.0498 0.0001" RANK_AT_ES="2544.0000" RANK_SCORE_AT_ES="0.0530"/>
  <DTG RANKED_LIST="eset_byprobe_collapsed_to_symbols.Diploid_vs_Tetraploid.cls#Tetraploid_versus_Diploid.rnk" TEMPLATE="Diploid_vs_Tetraploid.cls" GENESET="gene_sets.gmt#HALLMARK_ALLOGRAFT_REJECTION" ES="0.2833" NES="1.2627" NP="0.0350" FDR="0.1845" FWER="0.7560" CHIP="clariom.chip" RND_ES="-0.2352 -0.2491 -0.1562 -0.1959 -0.2611 -0.2167 0.2364 -0.2316 -0.2340 -0.2267 -0.2575 -0.2564 0.1746 0.2219 -0.2133 -0.2330 0.2588 0.2748 -0.2103 -0.3625 -0.2159 0.2177 0.1941 0.2104 -0.2300 0.1580 -0.3377 -0.2421 -0.2565 -0.2356 -0.2303 0.2648 -0.2021 0.2715 -0.2585 -0.2208 -0.2459 -0.2716 -0.2809 -0.2388 0.1854 0.2214 -0.2219 0.2440 -0.2550 0.2401 0.2149 0.2515 -0.2936 -0.3080 -0.2100 0.1931 0.2512 -0.2451 -0.3194 -0.2196 0.2092 -0.2281 -0.2048 0.2044 -0.2654 -0.2159 -0.2764 -0.1678 -0.2078 0.2768 -0.2000 -0.2476 -0.2475 -0.2274 -0.3171 -0.2466 -0.2228 0.2482 0.1828 0.1950 0.2143 -0.2060 0.2133 -0.2190 0.2732 -0.2736 0.2402 0.2704 0.2332 -0.2290 0.2187 0.1990 0.2247 0.1763 -0.2357 0.2783 -0.2198 -0.2425 0.2174 0.2148 -0.1772 -0.2237 0.2120 -0.2876 -0.1597 -0.2310 0.2343 0.2023 -0.3315 -0.3166 -0.2968 -0.2687 0.2601 0.2350 0.2190 0.2814 -0.2805 -0.2170 -0.2363 -0.1953 0.1962 -0.2338 -0.2181 0.2744 0.2325 0.2210 0.2035 0.1862 -0.2769 0.2274 -0.3256 -0.2067 -0.2366 0.1889 0.2398 -0.2371 -0.1931 -0.2654 -0.2315 0.2145 -0.2224 -0.1952 -0.3090 0.2356 -0.2357 -0.2284 -0.2043 -0.2453 -0.2322 -0.2142 -0.1964 -0.2730 -0.2483 -0.2809 -0.2026 -0.2805 -0.2626 -0.2790 -0.2022 0.1994 -0.2055 -0.2326 -0.2197 -0.2626 0.2094 0.2353 -0.2549 -0.2029 0.2029 0.2117 0.2098 0.2111 0.2264 0.1996 -0.2518 0.1953 -0.1989 -0.2292 -0.3033 -0.2358 0.2348 -0.2528 0.2101 0.2056 0.2573 -0.3026 -0.2032 0.1911 -0.2532 -0.2961 0.1826 -0.3076 -0.2218 0.2021 -0.2357 -0.2659 0.2262 -0.2322 -0.2629 -0.2533 -0.2942 0.1841 -0.2295 -0.1901 0.2215 -0.2725 -0.2905 0.1975 -0.2621 0.2253 0.2804 -0.1829 -0.3159 -0.2435 -0.2250 0.2392 0.2236 0.2564 0.2729 -0.2115 -0.2289 0.2450 -0.2907 -0.2584 -0.2212 0.2198 0.2003 -0.2171 0.1924 -0.2571 0.2254 -0.2722 0.1899 -0.2113 -0.3604 -0.2076 0.2489 -0.2673 -0.2837 0.2095 -0.2342 -0.2291 -0.2236 -0.2564 0.2310 -0.2198 -0.2235 -0.2254 -0.2631 -0.2581 -0.2985 0.2258 -0.2045 -0.1859 0.2053 -0.1968 0.2219 -0.2521 -0.2177 0.2230 0.2351 -0.2268 -0.2726 -0.2842 -0.2916 -0.3418 -0.2201 -0.3141 -0.2119 0.2268 -0.1831 -0.2076 -0.2340 -0.2796 -0.2613 -0.2971 -0.2888 0.1948 -0.2252 -0.2204 -0.2517 0.2219 0.2401 0.2324 -0.2685 -0.1926 -0.2530 0.2435 0.2415 -0.2462 -0.1968 -0.2204 0.2524 0.2486 -0.2134 -0.1760 0.2264 -0.2934 -0.2237 -0.2542 0.2371 -0.2063 0.2505 -0.2290 -0.2637 -0.2993 0.2009 -0.3678 0.2167 0.1660 -0.2723 -0.2459 0.2327 0.2201 0.2793 -0.2014 0.2396 -0.2127 -0.4228 -0.2295 0.2107 0.2253 -0.1850 -0.2311 0.1693 -0.2381 -0.3342 0.1847 0.3259 0.2206 0.2647 -0.1660 -0.2196 0.2278 0.2102 -0.3197 -0.2533 -0.2417 -0.2741 -0.2244 -0.2763 -0.2338 -0.2037 -0.2269 -0.2363 -0.2242 0.1786 -0.2639 -0.3090 -0.1868 -0.2515 0.2673 -0.2581 -0.2627 -0.2387 -0.3352 -0.2274 -0.2352 0.2238 -0.2678 -0.2033 0.2285 -0.2037 0.2434 -0.2361 0.2198 -0.2797 0.2348 -0.2356 -0.3109 -0.2139 0.2520 -0.2508 -0.2304 -0.2561 -0.2494 -0.2290 -0.2597 0.2040 0.1864 -0.2223 -0.2053 0.1707 -0.3098 0.2277 -0.1869 -0.1843 -0.2368 -0.2218 0.1938 0.2733 -0.2455 -0.2849 0.1903 0.2056 -0.1810 0.2102 0.3269 -0.2250 -0.2757 0.1822 -0.2615 -0.2200 -0.2574 -0.2644 -0.2604 0.1991 -0.3156 0.2027 0.3123 -0.2862 -0.2773 0.2376 -0.3109 -0.2671 0.2039 0.2338 -0.1863 0.2490 0.2306 0.2149 -0.2352 0.1936 -0.2684 -0.2824 0.2034 -0.3142 -0.3043 -0.2117 -0.3478 -0.2847 -0.2361 -0.1844 0.2071 -0.2830 0.2164 0.2137 0.2444 -0.2054 -0.1992 -0.2999 0.2597 0.3319 -0.1807 -0.2823 -0.2123 0.2059 -0.2911 -0.2947 -0.2426 -0.2398 -0.2703 -0.1836 -0.2642 -0.2873 0.2670 -0.1979 0.3057 0.2101 0.2019 -0.2817 -0.2577 0.1679 0.3296 0.2216 -0.2645 -0.2110 -0.2637 -0.2047 -0.1913 0.2554 -0.2321 -0.2521 0.2261 0.2264 -0.2038 0.2154 -0.2430 -0.2581 0.2753 0.1957 -0.2961 -0.2194 0.2452 -0.2655 -0.2764 0.2322 -0.2211 0.1660 -0.2843 -0.2463 -0.1948 0.2297 0.2210 -0.1971 -0.2732 -0.2759 0.2171 0.2888 -0.2511 0.2342 -0.2657 -0.2114 -0.1843 -0.2213 -0.2339 -0.2067 -0.2367 -0.2224 -0.2577 -0.2186 -0.2275 0.2041 -0.2946 -0.2727 -0.1754 0.2380 -0.2750 0.2435 -0.2184 -0.2065 -0.2325 0.2391 -0.2000 -0.2885 0.2293 -0.2559 0.1981 -0.2750 0.2138 -0.2995 -0.1897 -0.2181 0.1651 0.2315 0.2262 0.2300 0.1971 -0.2262 -0.3325 -0.2549 -0.3220 -0.2708 -0.2630 -0.2031 -0.1920 -0.1896 -0.2105 0.2511 0.1980 0.2046 -0.2284 0.2259 -0.2448 -0.2011 -0.2323 0.2237 -0.1901 -0.3244 0.2275 -0.1889 -0.2170 -0.2395 0.2193 0.2396 -0.2279 0.2271 -0.2453 -0.2580 -0.1645 -0.2025 -0.2473 -0.1910 0.1754 -0.2009 -0.2822 -0.2099 -0.2262 -0.2158 -0.2682 -0.2282 0.2928 -0.1787 0.2181 -0.2555 -0.2072 0.2153 -0.2327 -0.1850 0.2196 0.2306 -0.2714 -0.2783 -0.2853 0.2238 0.2276 0.1986 0.2584 0.2074 -0.2050 -0.2558 0.2721 -0.2188 0.2513 -0.2828 -0.2837 0.1889 -0.2328 -0.2688 -0.2428 0.2061 -0.2670 -0.2832 0.2213 -0.2292 -0.2230 -0.2884 -0.2971 -0.2250 -0.2354 0.2092 -0.3083 -0.2829 -0.2706 -0.2122 -0.2830 -0.2409 -0.2634 0.2498 -0.3102 0.1993 0.2295 -0.2479 0.2629 -0.2271 -0.2130 0.2021 0.2237 -0.2216 -0.1814 -0.1822 0.2549 -0.2692 -0.2478 -0.2512 0.2100 -0.2269 -0.2597 0.2297 -0.1939 0.2284 -0.2450 -0.2631 -0.2063 -0.2424 0.2711 -0.1991 0.1981 -0.3073 -0.2305 -0.2461 -0.2493 -0.2519 0.2008 0.1824 -0.2922 0.2310 -0.2709 -0.1809 0.2326 -0.2288 -0.2220 -0.2572 -0.2501 -0.3346 -0.2500 -0.2170 -0.2620 -0.2647 -0.2548 -0.3204 0.2183 -0.2276 0.2223 -0.2472 0.2355 0.1826 -0.2253 -0.2810 -0.2188 0.2023 -0.2332 -0.2213 -0.2521 -0.1877 -0.2794 -0.2443 -0.2397 0.1861 -0.2629 -0.2187 -0.2216 -0.2357 -0.2219 -0.3088 0.2235 -0.2584 -0.2726 -0.2608 -0.2090 0.2264 0.2143 -0.2520 -0.2081 -0.1861 -0.2194 -0.3334 -0.2407 -0.2659 0.2746 -0.2157 -0.2623 -0.2824 -0.1910 -0.2221 0.2259 -0.2544 0.1923 0.1752 0.1507 0.1679 -0.3205 0.2290 0.1976 -0.2922 0.2519 -0.2795 -0.2217 -0.2721 -0.2308 -0.2224 0.2759 0.2450 -0.2753 -0.2236 -0.2601 -0.2027 -0.2513 -0.2023 0.2271 0.2506 0.2028 -0.2360 -0.2105 -0.2671 -0.2089 0.1429 -0.2149 -0.1917 0.2218 0.2071 0.2684 0.2586 0.2292 0.2599 -0.2368 -0.2049 -0.2568 -0.2822 0.2009 0.1966 0.2147 -0.2961 -0.2058 -0.2320 -0.1871 0.1780 -0.2516 0.1783 -0.2604 0.2474 -0.2487 -0.2461 -0.2544 0.2478 -0.2374 -0.3010 0.2446 -0.2597 -0.3425 -0.2670 -0.2324 -0.2259 -0.1849 -0.2537 0.1816 0.2074 -0.2061 0.2286 -0.2387 -0.2649 -0.2238 -0.3581 -0.2503 0.2064 -0.1951 0.2936 0.2457 0.1947 -0.2616 0.1770 -0.2355 0.2090 -0.2127 -0.2628 0.2354 0.2451 -0.2110 -0.2750 -0.1506 -0.2144 -0.2356 -0.3011 -0.2431 -0.2760 -0.1857 0.2471 -0.3620 -0.2373 -0.2618 0.2272 0.1860 -0.2544 -0.2565 0.2121 -0.1777 -0.2943 0.2455 -0.2696 0.2394 0.1934 -0.2905 -0.2752 -0.2169 0.2568 -0.2234 -0.2013 0.2310 0.1952 0.1832 0.2385 -0.2152 -0.2055 -0.1915 0.1826 0.3034 0.1994 -0.2295 -0.2340 -0.2186 -0.2399 -0.2366 0.1916 -0.2556 0.2450 -0.2473 -0.2371 -0.2529 -0.3049 -0.2024 0.2569 -0.2167 -0.1991 0.1805 -0.3054 -0.2159 -0.2487 -0.2097 -0.1911 0.2290 -0.2441 -0.2504 0.1977 -0.2530 -0.2313 0.2296 0.2386 -0.2525 0.2093 0.1845 -0.2228 -0.2055 -0.2874 -0.2033 0.2611 0.2096 -0.2121 0.2386 -0.2042 -0.2154 0.2531 -0.2140 -0.2214 -0.2858 0.2310 0.2971 -0.2158 -0.2866 -0.2561 -0.2595 0.2114 -0.2586 0.2260 -0.2178 -0.3083 -0.2555 -0.1928 0.2923 -0.2419 0.1838 -0.3197 -0.2217 -0.2431 -0.2251 0.2432 -0.2054 0.2208 -0.2951 -0.2294 -0.2415 -0.2403 -0.2673 -0.2006 0.2567 -0.2299 0.2141 -0.2418 -0.2298 0.2276 -0.2090 -0.2479 -0.1719 -0.3168 -0.3446 -0.2180 -0.2254 -0.2840 -0.2629 0.2091 -0.2204 -0.2804 -0.2287 -0.2301 -0.2143 -0.2307 0.2208 -0.3593 0.1961 -0.2579 -0.3169 0.1902 0.2482 -0.2248 -0.2578 0.2614 -0.3221 0.2035 0.2333 0.2782 -0.2845 -0.3016 0.1898 -0.2699 -0.2154 -0.2384 -0.2570 0.1996 0.2607 -0.2191 -0.1867 -0.2600 -0.2558 -0.1906 0.1809 0.1998 -0.2142 -0.3277 -0.2676 -0.2493 0.2107 -0.2237 -0.2304 -0.2855 -0.2185 -0.3367 -0.3176 -0.3027 -0.2145 0.2184 0.2830 -0.2299 -0.2038 -0.2352 -0.2471" HIT_INDICES="15 34 64 186 224 230 234 254 268 302 349 423 434 670 807 907 941 1039 1040 1066 1119 1252 1257 1267 1308 1396 1530 1606 1655 1797 1838 2093 2352 2527 2778 2890 3015 3210 3539 3594 3642 3684 3774 4078 4187 4397 4477 4496 4513 4526 4641 4992 5142 5232 5241 5399 5462 5479 5547 5624 5650 5852 5902 5933 5955 6017 6061 6071 6155 6169 6223 6286 6395 6582 6731 6924 7032 7058 7069 7104 7135 7267 7403 7513 7636 7652 7776 7789 7826 7966 8042 8109 8174 8198 8229 8262 8413 8596 8645 8835 8957 9041 9288 9330 9416 9517 9586 9784 9785 9873 9902 9911 10056 10383 10680 10864 10901 11135 11145 11264 11383 11825 12019 12110 12137 12277 12464 12611 12627 12735 12739 12805 12830 13031 13235 13279 13289 13315 13374 13523 13706 13725 13826 13911 14013 14083 14394 14438 14573 14958 15087 15143 15182 15298 15300 15306 15633 15800 16231 16331 16448 16508 16578 16657 16721 16738 16929 16936 16968 17138 17207 17291 17418 17434 17649 17711 17834 17856 17951 17976 18070 18217 18360 18387 18734 18776 18913 19023 19177 19327 19474 19477 19502" ES_PROFILE="0.0386 0.0691 0.0938 0.1037 0.1169 0.1314 0.1461 0.1592 0.1724 0.1841 0.1943 0.2022 0.2133 0.2111 0.2133 0.2170 0.2239 0.2272 0.2356 0.2425 0.2479 0.2488 0.2564 0.2637 0.2692 0.2722 0.2724 0.2754 0.2797 0.2789 0.2833 0.2762 0.2685 0.2648 0.2569 0.2561 0.2544 0.2489 0.2362 0.2376 0.2393 0.2413 0.2407 0.2287 0.2267 0.2193 0.2186 0.2210 0.2235 0.2262 0.2235 0.2083 0.2034 0.2016 0.2039 0.1985 0.1979 0.1996 0.1987 0.1972 0.1983 0.1903 0.1900 0.1907 0.1919 0.1909 0.1909 0.1926 0.1904 0.1918 0.1911 0.1900 0.1864 0.1786 0.1727 0.1644 0.1605 0.1607 0.1617 0.1615 0.1615 0.1562 0.1505 0.1462 0.1411 0.1415 0.1363 0.1368 0.1360 0.1298 0.1269 0.1244 0.1220 0.1217 0.1210 0.1201 0.1131 0.1044 0.1025 0.0932 0.0874 0.0835 0.0710 0.0691 0.0649 0.0599 0.0565 0.0463 0.0463 0.0418 0.0404 0.0401 0.0328 0.0163 0.0015 -0.0073 -0.0086 -0.0198 -0.0195 -0.0247 -0.0299 -0.0515 -0.0602 -0.0635 -0.0635 -0.0692 -0.0772 -0.0831 -0.0822 -0.0859 -0.0843 -0.0859 -0.0853 -0.0937 -0.1021 -0.1022 -0.1006 -0.0997 -0.1006 -0.1059 -0.1129 -0.1114 -0.1141 -0.1158 -0.1184 -0.1193 -0.1323 -0.1316 -0.1354 -0.1518 -0.1549 -0.1542 -0.1525 -0.1548 -0.1511 -0.1476 -0.1605 -0.1649 -0.1825 -0.1828 -0.1839 -0.1819 -0.1804 -0.1792 -0.1771 -0.1726 -0.1769 -0.1716 -0.1675 -0.1704 -0.1678 -0.1659 -0.1660 -0.1604 -0.1646 -0.1607 -0.1597 -0.1534 -0.1507 -0.1442 -0.1411 -0.1404 -0.1389 -0.1314 -0.1388 -0.1301 -0.1252 -0.1178 -0.1102 -0.0979 -0.0722 -0.0389 0.0011" RANK_AT_ES="1838.0000" RANK_SCORE_AT_ES="0.0641"/>
  <DTG RANKED_LIST="eset_byprobe_collapsed_to_symbols.Diploid_vs_Tetraploid.cls#Tetraploid_versus_Diploid.rnk" TEMPLATE="Diploid_vs_Tetraploid.cls" GENESET="gene_sets.gmt#HALLMARK_ANGIOGENESIS" ES="0.3904" NES="1.2824" NP="0.1379" FDR="0.1761" FWER="0.7040" CHIP="clariom.chip" RND_ES="-0.2854 0.4328 0.1880 -0.2559 0.2841 -0.2340 -0.3565 -0.3833 -0.3334 -0.3837 0.2193 -0.2642 0.4259 0.3589 -0.1879 -0.2431 -0.2449 0.3081 -0.2759 -0.3667 0.2650 0.2732 -0.4086 0.3504 -0.3960 0.2304 -0.2035 -0.2379 0.4212 -0.3074 -0.2843 0.3563 -0.5079 0.3224 -0.3556 0.2651 -0.3318 0.5092 -0.3128 -0.3033 -0.2068 -0.3081 0.2171 -0.2409 0.1985 0.2059 0.4883 0.1741 -0.3519 0.2297 -0.3243 -0.3440 0.3538 0.3781 0.2979 -0.4006 0.2861 -0.2248 0.3518 0.3134 0.2916 0.2950 0.2413 -0.4378 -0.3589 -0.3940 -0.2120 -0.2999 -0.2701 0.2555 0.4423 0.2472 -0.3351 -0.4460 0.5093 0.4258 -0.2224 0.5162 0.2857 -0.4363 -0.4045 -0.3574 -0.2971 -0.4095 -0.4320 -0.2833 0.3007 0.3303 0.3003 0.3719 -0.4457 0.1848 0.4812 -0.1944 -0.2211 0.2531 -0.1873 -0.4305 0.1858 -0.2470 -0.4582 0.4154 -0.2844 -0.2658 0.1951 0.3168 -0.2306 -0.3130 0.3539 -0.3244 -0.4144 -0.5005 0.3345 -0.2517 -0.2061 0.3124 0.2841 -0.3346 -0.3385 -0.2348 -0.2764 -0.4081 -0.4033 0.3398 -0.2874 -0.2676 -0.3029 0.2429 0.3388 -0.2243 -0.3419 -0.4689 0.4781 0.3813 -0.3287 0.2989 0.3202 -0.3239 0.3449 -0.2576 0.2956 0.3008 -0.4392 0.3817 -0.3497 -0.2562 -0.3025 0.2085 -0.1960 -0.3225 -0.4653 -0.4024 -0.4623 -0.2463 -0.2496 -0.2051 0.4062 0.2758 -0.3970 -0.3554 -0.3524 -0.4234 0.4385 -0.3053 0.3342 -0.2991 -0.4135 0.2829 0.2703 -0.2930 -0.2217 -0.3005 0.2745 -0.3409 -0.3797 -0.3325 0.3623 0.3600 0.3835 -0.4099 -0.4423 0.3802 -0.2155 -0.4142 -0.4508 0.1811 -0.2099 0.2212 0.3673 0.3745 -0.2904 0.2955 -0.2781 0.2467 0.2942 -0.3368 0.2837 -0.1861 0.2806 0.2704 -0.2441 -0.4295 -0.2360 -0.2937 -0.3489 0.3557 0.2668 0.2572 -0.3251 0.2586 -0.2834 -0.2232 -0.3539 0.2568 -0.3537 0.4110 -0.3817 0.3197 -0.2985 -0.1880 -0.3236 0.2758 -0.3845 0.2531 0.3808 -0.3853 -0.2785 0.3872 0.2500 0.2932 -0.2699 0.2417 0.2595 0.2679 -0.2548 0.4013 -0.3178 0.3852 -0.2999 -0.2203 0.6344 0.3045 -0.2512 0.2732 0.3367 0.3901 0.3734 -0.3958 -0.4065 0.3979 0.4222 0.3124 0.3838 -0.4474 -0.4876 -0.3293 -0.2484 0.3600 0.4002 0.2608 -0.2418 -0.4287 -0.4288 -0.3887 -0.2298 -0.3928 0.4105 -0.2590 -0.2704 0.2819 -0.4034 -0.2682 -0.4398 -0.2181 0.2807 0.3323 -0.4983 -0.3292 0.2400 0.3688 -0.2944 -0.3309 0.4303 -0.3737 -0.3479 -0.3650 0.2069 0.3162 0.2037 -0.2774 0.2629 -0.3071 -0.3602 0.2572 0.1985 -0.3472 0.2329 -0.3819 -0.1884 -0.3206 -0.4539 0.2185 -0.3411 -0.2487 -0.3260 0.2888 0.1639 -0.3705 0.3232 0.2764 -0.3771 0.2388 0.1770 -0.3943 -0.3226 -0.2890 -0.2650 -0.5252 0.3229 0.2239 -0.3106 0.2510 -0.3081 -0.2574 -0.3416 -0.1873 0.2908 0.2761 0.3239 0.1499 0.2070 0.3418 -0.3260 -0.3019 -0.3827 -0.3615 -0.5280 -0.2505 -0.3501 -0.2054 -0.2556 0.3318 -0.2793 -0.2536 -0.4092 -0.3766 -0.3200 -0.2162 -0.2163 -0.4535 -0.3061 -0.1957 -0.2851 0.2602 0.2973 -0.3019 -0.3511 0.3103 -0.2747 0.1917 -0.3904 -0.3808 -0.2718 -0.3236 -0.4804 -0.2958 -0.2841 -0.5281 -0.2994 0.2738 -0.3459 0.2799 -0.2820 -0.2607 -0.2553 0.2950 0.1945 0.2717 -0.2571 -0.5159 0.3054 -0.2992 0.2794 0.3572 -0.2180 -0.2235 -0.2992 -0.3348 -0.3414 -0.4792 -0.2725 -0.2868 -0.4933 -0.1885 0.3003 -0.2826 -0.2455 -0.3763 -0.4991 0.4146 -0.2793 0.2692 0.2926 0.1761 -0.3494 -0.3591 -0.3881 0.2378 -0.2769 -0.3049 0.2665 0.3004 0.2860 0.3534 -0.4343 0.2400 0.2581 -0.2359 0.2193 0.2866 -0.2384 -0.3876 -0.3578 -0.2282 -0.3185 0.3213 -0.2386 -0.3976 0.3412 -0.2882 -0.4625 -0.2692 0.2765 -0.2881 -0.3513 -0.4743 -0.2896 0.3235 -0.3019 0.2482 -0.2181 -0.4359 -0.3891 -0.2820 0.2200 -0.3267 -0.2315 -0.2042 -0.2508 -0.3594 -0.1690 0.3644 -0.3129 -0.3377 -0.3546 0.2484 0.2293 -0.3065 -0.3938 -0.2340 -0.2141 0.3328 0.3419 -0.3127 -0.3471 -0.3426 -0.3968 0.3109 0.2983 0.5432 0.2846 0.2382 -0.2725 -0.4012 -0.2244 0.3744 -0.4663 -0.3955 0.2824 -0.2640 -0.2958 -0.2656 -0.2521 0.2373 0.2383 -0.3234 -0.5737 0.2717 0.2618 0.2222 0.2341 -0.3964 0.2945 0.4188 -0.2996 -0.5208 0.1720 0.2756 0.2786 0.4509 0.1547 -0.2474 -0.2117 -0.3833 -0.3175 -0.3685 0.2439 -0.3804 -0.4308 -0.2182 -0.3333 -0.2162 0.3180 0.2933 0.4780 0.3373 -0.2924 -0.3535 -0.2639 -0.3126 -0.4117 0.3439 0.2989 0.2885 -0.3560 0.2776 0.2501 0.2409 0.4017 -0.3741 -0.3317 -0.3071 -0.2708 -0.2775 0.2473 -0.3381 0.3512 0.4311 -0.2224 0.3930 -0.2725 0.3141 0.2937 0.2295 0.2311 -0.4442 0.3575 -0.2694 -0.2905 0.3432 -0.2798 0.1955 -0.2630 -0.2929 -0.2946 0.2039 -0.1926 0.2200 -0.2911 0.4005 -0.5110 0.3501 0.3046 -0.2210 0.2030 -0.3210 0.1438 -0.3124 0.2421 0.3214 -0.4512 0.3016 0.3967 -0.2995 -0.3198 -0.2889 -0.2705 0.3573 -0.1831 -0.2847 0.3474 0.3020 0.4442 0.2277 -0.3977 0.2736 -0.2910 0.2911 0.2450 0.2584 -0.2453 0.2888 0.3518 -0.2827 0.2959 -0.1957 0.4921 0.2089 0.3451 -0.2246 0.3728 -0.2845 0.3161 -0.3718 -0.5186 -0.2921 0.2876 -0.2529 -0.4130 0.3461 -0.1965 -0.2073 0.2513 -0.3315 -0.3177 -0.4751 -0.3154 0.2586 0.3509 -0.2912 -0.2097 -0.2172 0.2426 0.2441 -0.2339 0.4300 -0.3017 -0.3250 0.2180 0.4048 0.3796 0.2406 -0.1950 -0.2650 -0.3805 0.1852 -0.3021 -0.2179 0.4716 0.1816 -0.2326 -0.2858 -0.2839 -0.2304 -0.2884 -0.2800 0.2341 0.3954 0.3645 -0.3920 -0.2684 0.2198 -0.3333 -0.2564 -0.3770 -0.3748 0.4498 0.3638 -0.3235 0.2975 0.4569 0.2511 -0.3366 0.2467 0.4124 -0.2393 0.4708 -0.3195 0.3874 -0.2805 0.3121 0.3601 -0.2307 -0.3528 -0.3294 -0.3718 -0.3242 0.2433 0.2069 -0.2423 -0.2542 0.3318 -0.3007 -0.1998 0.2350 0.2560 -0.5478 -0.3374 0.3512 0.4162 -0.2523 0.2068 0.3083 -0.2713 -0.3948 -0.2506 -0.4303 -0.2910 0.3204 -0.4468 0.2940 -0.5031 0.2522 -0.1840 -0.2541 0.3080 0.2930 0.4192 0.3156 0.1866 0.3011 -0.2569 -0.2748 -0.2804 -0.1627 0.2966 0.3496 0.2622 0.2079 0.2435 -0.5665 -0.4768 -0.4528 -0.3394 -0.2378 0.3795 0.3711 0.1945 -0.2149 0.3011 -0.3119 -0.4321 0.3968 -0.2770 0.3045 0.3891 -0.3860 -0.2771 -0.3655 0.3026 -0.3775 -0.2805 -0.2396 -0.2644 0.2544 0.3612 -0.3571 -0.3658 -0.3037 0.2558 -0.3011 0.3004 0.2089 -0.1970 -0.3323 0.2929 0.2700 -0.3002 -0.2399 0.3211 0.3178 0.2829 0.1936 0.2963 0.2125 -0.3841 -0.2796 0.3625 -0.4027 -0.1533 0.2862 0.4260 -0.3030 0.2683 -0.3477 -0.2539 -0.2617 0.3221 0.2184 -0.2519 -0.3477 -0.2696 0.2520 -0.2754 -0.1994 0.1733 -0.4622 -0.2438 -0.3275 -0.3331 0.2679 -0.3051 0.4265 0.2660 -0.2521 -0.4436 -0.4731 -0.2498 0.2098 -0.4674 0.2808 -0.2006 0.1541 0.2455 0.2728 -0.4527 0.2441 -0.4001 -0.4528 0.3658 0.2221 0.3736 -0.4067 -0.2557 0.3107 0.2639 0.2600 -0.2388 0.3088 0.2808 -0.4288 0.3890 -0.2718 0.2578 -0.2712 0.2335 0.3271 0.3203 -0.2691 -0.2096 0.3452 -0.3098 -0.3244 0.2656 0.3584 -0.2463 -0.3430 -0.2069 -0.3162 0.2204 0.2795 0.2608 -0.3086 -0.3717 0.2596 -0.2754 0.2786 0.3279 -0.2391 -0.3120 -0.2965 0.3522 0.2475 0.3944 -0.2518 0.2807 -0.2280 -0.4064 0.2563 0.3364 0.2425 -0.3145 0.2378 -0.4232 0.4559 0.2805 -0.3518 -0.3513 0.2944 -0.2378 0.5014 0.2790 -0.3624 -0.2584 0.2205 -0.2208 0.3535 0.3404 0.2963 0.3830 0.3241 -0.4314 -0.3140 -0.2184 -0.3975 -0.2410 -0.3517 0.3503 -0.2777 0.2700 -0.3575 -0.4025 0.4431 0.2438 -0.3109 0.3088 -0.1957 -0.4282 0.3686 0.2220 -0.2918 -0.2649 -0.3301 0.3679 -0.3145 -0.2528 -0.4958 -0.2249 0.3452 0.4896 -0.3023 0.3979 -0.3323 -0.3070 0.2718 0.1931 -0.4293 -0.3762 -0.4054 0.2674 0.2405 -0.2311 0.4580 -0.3005 -0.2277 0.4549 -0.3657 -0.5258 -0.2908 0.2893 -0.2907 -0.2126 0.2785 0.2433 -0.4845 -0.2808 -0.4372 -0.2767 0.2858 0.2743 -0.4356 0.2252 -0.3865 -0.4257 0.2049 0.2503 -0.1927 0.2916 -0.4700 -0.2286 0.2166 0.2420 -0.3598 0.2291 -0.3657 -0.3584 -0.3637 -0.3738 0.3364 -0.4237 0.3366 0.2890 0.2968 0.3756 0.2046 -0.3583 0.2131 -0.4083 0.2273 -0.2159 0.2845 0.3914 -0.2870 -0.3181 0.3399 -0.2514 -0.2775 0.4504 -0.2959 -0.2451 0.4256 0.4031 -0.3953 -0.2835 -0.3701 -0.3554 0.2742 -0.4126 -0.4117 -0.2387 -0.3637 0.2763 -0.4028 0.4118 -0.3750 -0.2858 0.2387 -0.2984 -0.3567 -0.4140" HIT_INDICES="5 34 254 962 1363 2165 2778 3174 3551 3798 4415 5403 5751 6318 6616 6854 7891 8290 10208 10857 11144 11575 11694 11900 12761 13793 13956 15489 15802 16105 16206 16294 16659 18696 18928 19432" ES_PROFILE="0.1995 0.3306 0.3792 0.3792 0.3904 0.3742 0.3641 0.3632 0.3617 0.3659 0.3486 0.3091 0.3013 0.2808 0.2733 0.2683 0.2195 0.2025 0.1052 0.0746 0.0633 0.0455 0.0442 0.0388 0.0022 -0.0402 -0.0375 -0.0997 -0.0980 -0.0944 -0.0801 -0.0646 -0.0612 -0.1222 -0.0834 0.0047" RANK_AT_ES="1363.0000" RANK_SCORE_AT_ES="0.0748"/>
  <DTG RANKED_LIST="eset_byprobe_collapsed_to_symbols.Diploid_vs_Tetraploid.cls#Tetraploid_versus_Diploid.rnk" TEMPLATE="Diploid_vs_Tetraploid.cls" GENESET="gene_sets.gmt#HALLMARK_ESTROGEN_RESPONSE_EARLY" ES="0.2983" NES="1.3155" NP="0.0238" FDR="0.1521" FWER="0.6070" CHIP="clariom.chip" RND_ES="0.2582 0.2198 -0.1890 -0.2260 -0.2023 -0.2332 0.1943 -0.1907 0.2348 -0.2634 -0.2319 -0.2531 0.2126 0.2602 0.2069 -0.3343 -0.2375 -0.2528 -0.2958 -0.2913 -0.2036 0.2201 -0.2660 -0.3138 -0.2119 0.2286 -0.2327 -0.2337 -0.2053 -0.2244 -0.1978 0.2919 -0.3172 -0.2480 0.1998 -0.2819 -0.1856 -0.2260 -0.2654 -0.2422 -0.2555 0.1668 -0.1932 0.1991 0.2937 -0.2414 -0.1974 -0.2396 -0.2958 -0.2842 -0.2027 0.2324 -0.2899 -0.2265 -0.2012 -0.2318 -0.2261 0.2179 -0.2706 -0.2705 0.2556 -0.2082 0.2333 0.2734 0.2569 -0.2485 0.1964 -0.2479 -0.2392 0.2333 -0.2960 0.3108 -0.2608 0.2777 -0.1825 0.2315 -0.2118 -0.2105 -0.2704 -0.1996 0.2056 -0.2713 0.2540 0.2359 -0.2607 -0.2331 -0.2785 -0.2121 -0.1892 -0.3245 -0.2104 -0.2725 -0.1846 0.2375 -0.2279 -0.1856 0.2379 -0.3620 -0.2365 -0.2267 -0.2649 -0.2403 0.2323 -0.2708 0.2342 -0.2257 0.2381 -0.2396 0.2217 -0.2570 -0.1825 0.2166 0.2112 -0.2273 0.2409 -0.2680 -0.2415 0.2067 -0.2217 -0.2267 -0.3408 0.2523 -0.3086 -0.2326 0.1783 -0.2039 0.2146 0.1612 0.2633 -0.3284 0.2742 -0.2143 -0.2231 -0.2544 -0.1816 -0.2434 -0.2147 -0.2006 -0.2400 0.2967 -0.2786 0.2060 -0.2141 -0.2098 0.2489 -0.2495 0.2402 -0.3029 0.2128 -0.2901 0.2365 -0.2600 -0.2396 -0.2475 -0.2769 -0.1886 -0.2867 -0.2285 -0.2541 -0.1916 -0.2878 -0.2195 -0.3464 -0.2945 -0.2645 0.1936 0.2383 -0.3118 -0.2142 -0.2897 -0.1752 0.2067 0.2252 -0.2361 -0.2447 -0.2361 -0.2296 -0.3195 -0.2138 0.2477 0.2540 0.2363 0.2265 0.2796 0.2008 -0.2412 -0.3100 0.2093 0.2783 -0.1842 -0.1906 0.1791 -0.2810 0.2369 0.2400 -0.2119 -0.2798 -0.2516 -0.2415 -0.2065 -0.2903 0.2350 -0.2910 0.1849 0.2000 0.1982 -0.2505 -0.2002 -0.3743 0.2433 -0.2239 0.2710 0.2041 -0.2983 -0.2359 0.2504 0.1849 -0.3947 0.1797 0.1988 0.2297 -0.2309 0.1991 0.2125 0.2116 -0.2005 -0.2584 -0.2919 -0.2297 -0.2152 0.2317 -0.2492 0.1942 0.2574 0.2223 -0.3003 -0.1926 -0.2817 -0.1705 -0.1979 -0.2346 -0.2381 0.2221 0.2373 0.1854 -0.2294 0.2112 -0.2206 0.2410 -0.1944 -0.2312 -0.2113 0.2326 -0.2610 -0.2445 -0.2001 -0.3485 0.1682 -0.2614 -0.2493 -0.3165 -0.2957 0.2292 -0.3125 -0.1714 0.1897 -0.2739 0.2252 -0.2534 -0.2284 -0.2069 -0.2243 0.1955 -0.2126 -0.2167 -0.2195 0.1997 -0.2873 -0.2847 0.2969 -0.2136 0.2648 0.1889 -0.2148 -0.2936 0.2130 -0.2757 0.1763 0.1916 -0.2798 -0.2430 0.2220 -0.2232 0.2363 -0.2129 0.2684 0.2012 -0.2294 0.2549 -0.2459 -0.2564 -0.2795 -0.3157 -0.2245 0.1992 -0.2090 -0.3022 0.2870 0.2055 -0.2124 0.2116 0.1923 0.2605 -0.2242 0.2406 0.1984 -0.3052 0.2106 -0.2833 -0.2080 0.2514 -0.2207 -0.2453 -0.2730 -0.2209 0.2003 -0.2255 -0.2243 0.2916 0.2127 0.2526 0.2505 -0.2580 0.2711 0.2681 0.1921 -0.2229 -0.2005 -0.2178 -0.2331 -0.3013 -0.2209 -0.2173 0.2707 -0.2116 -0.2623 -0.3145 0.2543 -0.2234 0.2598 0.2425 -0.2023 -0.2290 -0.2167 0.2291 -0.2371 -0.2220 -0.2065 0.2167 -0.2152 -0.2696 0.2105 0.2199 -0.1658 -0.2739 0.3040 -0.2601 -0.1940 0.2159 0.2752 -0.1866 -0.2518 0.1988 -0.2417 -0.2824 -0.2211 -0.1830 0.2045 -0.1762 0.1932 0.2255 0.2136 0.2029 0.2501 -0.2264 0.2311 -0.2951 0.2446 -0.2275 -0.2519 -0.3838 -0.2187 -0.2055 0.2247 0.2364 -0.2021 0.2292 0.2186 0.2711 -0.2659 0.1877 0.2057 -0.2057 0.2783 -0.1947 -0.2161 -0.2363 -0.2056 0.2223 -0.2662 0.2139 -0.1934 -0.2032 -0.2258 0.2141 -0.2885 -0.2386 -0.2740 -0.2498 0.2634 0.2112 0.2336 -0.2422 -0.2214 -0.2124 -0.2076 0.2154 -0.2213 0.2399 -0.2481 -0.2005 -0.2300 -0.2268 -0.1908 -0.2803 -0.2434 -0.2146 -0.2616 0.1899 0.1949 -0.1987 -0.2195 0.1713 -0.2784 0.2119 -0.2563 0.2017 -0.2108 0.2245 -0.2544 -0.2043 -0.2241 -0.2482 -0.2583 0.2475 0.1888 -0.3089 -0.2059 0.2679 0.2757 0.2513 0.2155 -0.2127 -0.1965 -0.2064 -0.2717 0.2275 -0.3122 -0.3086 -0.2269 -0.2252 -0.2742 -0.2617 -0.2514 0.2717 0.2016 -0.2618 -0.2487 -0.2068 -0.3119 -0.3880 -0.2318 -0.2243 -0.2384 0.3062 -0.2255 -0.2399 -0.2706 -0.2779 0.1880 0.2159 -0.2675 -0.2188 0.2288 -0.2138 -0.2035 -0.2646 0.2860 0.1999 -0.2093 -0.1777 -0.2761 -0.3204 0.2499 -0.2600 -0.2522 -0.2772 -0.2149 0.2113 -0.2112 0.3200 0.2434 -0.2589 -0.1707 0.2143 -0.2613 0.2147 -0.2425 0.2067 -0.2690 0.1906 -0.2518 -0.2424 0.1937 -0.2109 -0.2429 0.2274 0.2332 -0.2018 -0.1860 0.2012 -0.2494 -0.2313 -0.2457 -0.2066 0.2133 0.2690 0.2886 -0.2072 0.2078 -0.3077 -0.1987 0.2301 -0.2527 -0.2931 -0.2062 -0.2663 0.1888 0.1953 -0.2519 -0.2302 0.2607 -0.3088 0.2072 0.2037 -0.2219 -0.2849 -0.3015 0.2302 -0.2526 -0.2242 -0.2070 -0.2209 -0.2116 -0.2524 -0.2926 0.2221 0.1833 -0.2710 -0.2098 -0.3029 -0.2021 -0.2132 -0.3289 0.2264 -0.2970 -0.2767 -0.2145 -0.2688 0.2227 -0.2264 0.2466 -0.2248 0.1808 0.2180 -0.2621 0.2297 0.2239 0.2241 -0.1798 0.2126 -0.2128 -0.2828 -0.2478 0.2089 0.2773 -0.2444 0.2633 -0.3172 0.2469 -0.2387 -0.2131 -0.2568 0.2214 -0.2581 -0.2309 -0.2200 -0.2419 -0.3180 -0.2084 -0.2307 -0.3209 -0.2022 -0.2851 -0.2238 0.2000 -0.2370 -0.2752 0.2262 0.2412 -0.3187 -0.2044 0.2404 -0.2246 0.2010 -0.2733 0.2331 0.2551 0.2335 0.2215 -0.2449 -0.2320 0.2456 -0.2865 -0.2093 -0.2137 0.1848 0.2079 -0.2309 -0.2096 0.2517 -0.2448 0.2159 -0.1937 0.2076 0.2257 -0.2487 -0.3085 -0.1949 0.2557 0.2002 0.2412 -0.2208 -0.3052 -0.2512 -0.2888 -0.2442 -0.2242 -0.2380 -0.2461 0.2083 -0.2183 -0.2290 -0.2069 0.2036 0.2565 0.2264 -0.2282 -0.2783 -0.1846 0.1739 0.2080 0.2458 0.2214 -0.1834 0.2019 0.2085 -0.2382 -0.3165 0.2171 -0.2934 -0.2937 0.1932 0.2638 0.2604 0.3024 -0.2219 0.1971 0.2311 0.2216 -0.2621 -0.2675 0.2422 -0.2588 0.2134 0.2103 -0.2212 0.2416 -0.1854 0.3138 0.3237 0.2464 -0.2173 -0.2472 -0.2601 -0.2571 0.2576 0.2002 0.1946 -0.2691 -0.1955 0.1980 0.2408 0.3171 -0.2560 -0.2106 -0.2592 -0.2045 0.1986 -0.2758 -0.2164 0.2164 0.2131 0.2369 -0.2505 0.2028 -0.2958 -0.3297 -0.3039 -0.2105 -0.3006 -0.2443 -0.1999 -0.2121 0.1945 -0.1948 0.2396 0.2735 -0.2575 0.1779 -0.3560 -0.1886 -0.2256 -0.2184 0.2107 -0.2437 0.2198 -0.2284 -0.2794 -0.2375 -0.2500 0.2144 0.2660 0.1935 -0.2343 -0.2608 -0.2227 -0.2940 -0.2611 -0.3089 -0.2815 0.2034 -0.2337 -0.2031 -0.2923 -0.2151 -0.2494 -0.2468 -0.2431 -0.2136 -0.1910 -0.2090 0.1920 -0.2116 -0.2278 -0.2592 0.2053 0.2288 -0.2940 -0.1736 -0.3202 0.2040 -0.2844 -0.2269 -0.2101 -0.3183 0.2218 -0.1741 0.2245 0.2324 0.2116 -0.3103 -0.2240 0.1892 -0.3180 0.2183 -0.2607 0.2282 -0.2279 0.2640 0.2207 -0.2365 -0.2691 0.2009 -0.2372 -0.2202 -0.1743 -0.2334 -0.2338 -0.3066 0.2107 -0.3142 -0.2549 -0.2739 0.2453 0.2435 -0.2684 0.2102 -0.2473 0.2469 -0.2119 -0.2294 -0.1965 -0.2523 -0.2605 0.2133 0.2031 -0.2986 -0.2380 -0.2459 -0.2084 0.2278 0.2445 0.2441 0.2278 -0.2178 -0.1937 0.2659 -0.2730 -0.2243 -0.2756 0.2520 -0.2743 0.2445 -0.2403 0.2004 -0.2688 0.2148 -0.2508 -0.3167 -0.2818 -0.2182 -0.2085 -0.2875 0.2058 -0.2086 -0.2010 -0.2368 -0.3200 0.2478 -0.2765 0.2052 0.2068 -0.2855 -0.2599 -0.2390 0.2893 -0.2417 -0.2028 0.2558 0.2329 0.1896 0.2263 0.2900 0.2255 -0.1844 -0.2971 -0.1906 0.2298 0.2320 0.2122 0.2379 -0.3470 0.2559 -0.2389 -0.1877 0.2014 -0.2778 -0.2368 0.2157 0.2452 0.2001 -0.2007 -0.1975 0.2241 -0.2100 -0.2395 -0.2300 -0.1831 0.1922 -0.2223 -0.2788 0.2385 -0.2179 0.1713 -0.2382 -0.2248 -0.2588 0.2499 -0.2004 -0.2471 0.1998 -0.2085 -0.2402 0.2510 0.2043 0.2221 -0.2544 0.1771 0.2197 0.2051 0.2293 0.2298 0.2627 -0.3367 -0.2641 -0.1936 -0.3352 -0.2722 -0.2299 -0.1932 -0.2210 0.2176 -0.2726 0.2032 0.1758 -0.2626 -0.2220 -0.3170 -0.2154 0.2465 -0.2665 -0.2571 -0.1772 -0.1806 0.2028 0.2050 -0.2663 -0.2782 0.2399 -0.2853 -0.3251 0.1946 -0.2056 -0.2442 0.2454 0.1872 0.1964 0.2074 -0.1988 0.2181 -0.2146 0.3233 -0.2083 -0.2319 0.1958 0.2145 -0.2473 -0.2352 -0.3258 -0.2185 -0.2562 -0.2895 -0.3088 -0.2622 0.1965 0.1738 0.2489 0.2217 -0.2435 -0.2236 -0.2422 -0.2264 -0.1961 -0.2150 0.1852 0.2251 -0.2323 -0.2496 -0.3133 0.2282 -0.2433 0.2266 -0.2085 -0.2663 -0.2045 0.2259 0.2853 -0.2405 0.2289" HIT_INDICES="55 99 150 157 293 306 321 343 510 518 550 567 577 714 792 793 973 1028 1092 1152 1176 1177 1180 1295 1328 1329 1597 1673 1678 1770 1840 1872 1877 1902 1914 1996 2001 2005 2101 2215 2312 2341 2375 2378 2439 2559 2674 2765 2936 3194 3211 3344 3552 3794 3950 3978 4437 4528 4572 4585 4591 4623 4774 4931 4970 5265 5409 5477 5528 5542 5558 5798 5841 5918 6174 6340 6358 6363 6645 6687 6739 6748 6794 7224 7450 7452 7512 7670 7769 7944 7965 8011 8060 8098 8183 8629 8776 8810 8812 8905 8987 9174 9281 9365 9489 9497 10048 10083 10345 10641 11003 11178 11278 11281 11496 11540 11656 11711 11753 11834 11994 12019 12052 12114 12162 12339 12746 12809 12859 12912 13031 13116 13355 13372 13395 13399 13450 13497 13558 13559 14015 14123 14424 14503 14555 14666 14739 14799 14802 14910 14954 15002 15076 15166 15233 15414 15452 15502 15622 15667 15691 15826 15913 16088 16444 16445 16518 16601 16689 17065 17123 17326 17428 17511 17528 17550 17591 17638 17645 17746 17849 17862 17969 17974 18188 18358 18426 18647 18809 18861 19134 19194 19252 19335 19360 19363" ES_PROFILE="0.0255 0.0447 0.0597 0.0768 0.0836 0.0965 0.1090 0.1209 0.1235 0.1342 0.1434 0.1533 0.1636 0.1664 0.1719 0.1813 0.1808 0.1865 0.1916 0.1967 0.2036 0.2116 0.2196 0.2215 0.2276 0.2353 0.2286 0.2316 0.2382 0.2402 0.2432 0.2481 0.2544 0.2596 0.2655 0.2676 0.2736 0.2798 0.2810 0.2811 0.2819 0.2862 0.2902 0.2958 0.2983 0.2975 0.2969 0.2974 0.2935 0.2849 0.2887 0.2864 0.2800 0.2716 0.2674 0.2699 0.2496 0.2483 0.2494 0.2521 0.2552 0.2569 0.2523 0.2473 0.2483 0.2359 0.2312 0.2303 0.2303 0.2322 0.2340 0.2240 0.2242 0.2226 0.2116 0.2051 0.2062 0.2081 0.1954 0.1951 0.1942 0.1956 0.1950 0.1743 0.1640 0.1653 0.1635 0.1566 0.1527 0.1448 0.1448 0.1434 0.1419 0.1410 0.1375 0.1151 0.1081 0.1069 0.1074 0.1031 0.0994 0.0900 0.0848 0.0808 0.0745 0.0743 0.0460 0.0444 0.0313 0.0165 -0.0014 -0.0096 -0.0138 -0.0131 -0.0231 -0.0243 -0.0292 -0.0308 -0.0318 -0.0347 -0.0416 -0.0416 -0.0419 -0.0436 -0.0447 -0.0522 -0.0714 -0.0728 -0.0734 -0.0742 -0.0783 -0.0807 -0.0908 -0.0894 -0.0883 -0.0862 -0.0865 -0.0866 -0.0873 -0.0850 -0.1058 -0.1085 -0.1210 -0.1220 -0.1215 -0.1239 -0.1243 -0.1240 -0.1208 -0.1229 -0.1216 -0.1205 -0.1207 -0.1216 -0.1213 -0.1267 -0.1247 -0.1233 -0.1254 -0.1235 -0.1205 -0.1232 -0.1232 -0.1276 -0.1410 -0.1360 -0.1346 -0.1336 -0.1327 -0.1462 -0.1431 -0.1472 -0.1459 -0.1434 -0.1375 -0.1318 -0.1270 -0.1225 -0.1158 -0.1137 -0.1115 -0.1046 -0.1023 -0.0947 -0.0973 -0.0971 -0.0914 -0.0927 -0.0897 -0.0806 -0.0797 -0.0664 -0.0514 -0.0349 -0.0139 0.0083" RANK_AT_ES="2439.0000" RANK_SCORE_AT_ES="0.0547"/>
  <DTG RANKED_LIST="eset_byprobe_collapsed_to_symbols.Diploid_vs_Tetraploid.cls#Tetraploid_versus_Diploid.rnk" TEMPLATE="Diploid_vs_Tetraploid.cls" GENESET="gene_sets.gmt#HALLMARK_ESTROGEN_RESPONSE_LATE" ES="0.3011" NES="1.3433" NP="0.0148" FDR="0.1383" FWER="0.5310" CHIP="clariom.chip" RND_ES="-0.1882 -0.1883 -0.2266 -0.2315 -0.2172 0.2189 0.1669 -0.2712 -0.1999 -0.2427 0.1718 -0.1980 -0.2272 -0.2951 0.2274 -0.1867 -0.2136 -0.2635 -0.2515 -0.2177 0.2094 -0.2311 -0.2244 -0.2292 -0.2549 -0.3048 -0.1681 0.1742 -0.2702 -0.2791 0.2239 0.2394 -0.3099 -0.2362 0.2203 -0.1853 0.2172 0.1977 -0.2304 0.1745 0.2359 -0.2296 -0.2313 -0.2500 0.1956 -0.1906 0.3020 -0.1949 -0.2346 -0.2805 0.1920 -0.2734 -0.1750 -0.2420 0.2173 -0.2401 -0.2069 -0.2036 -0.2638 -0.2247 -0.2754 -0.2160 -0.2185 -0.3568 -0.2418 0.2204 -0.2479 -0.2029 0.2515 -0.2953 0.2572 -0.2836 -0.3515 0.2471 -0.2172 0.2129 -0.2467 -0.3008 0.2119 -0.2913 0.2163 -0.2837 -0.2360 -0.2307 0.1773 -0.1769 -0.2456 -0.2584 -0.2601 0.2359 -0.2092 -0.3045 -0.2658 -0.1874 -0.2104 -0.2750 -0.2257 -0.2483 0.2059 -0.2098 -0.2296 0.2090 -0.2299 0.3308 -0.2406 -0.2498 -0.2469 -0.2071 0.2766 0.2223 -0.2192 -0.2754 0.2056 -0.2223 -0.2170 0.2837 -0.1814 -0.3168 0.1918 -0.2297 -0.2658 0.1976 0.2363 -0.3061 -0.2945 0.2495 -0.2397 -0.2367 0.2061 -0.2031 0.2148 -0.2297 -0.2746 -0.1799 0.2103 0.2313 0.3062 -0.3441 -0.2292 -0.2399 -0.2136 -0.2413 -0.2039 -0.2658 0.2457 -0.2967 0.2377 0.2536 -0.2334 0.1844 -0.2743 -0.2449 0.1871 -0.2330 -0.3391 0.1921 -0.2508 -0.2024 -0.2582 0.2294 -0.1910 -0.2257 -0.1799 0.2819 -0.2675 -0.2301 -0.2118 -0.2417 -0.2146 -0.2036 -0.2518 -0.2912 0.1989 -0.2483 0.2227 -0.2813 0.1910 0.1822 -0.2216 0.2103 0.2515 0.2230 -0.2363 0.1935 0.2031 -0.2685 -0.2175 0.1910 0.2488 0.2300 -0.2772 -0.2292 -0.2638 -0.2340 -0.1789 0.2129 0.1970 0.2377 -0.2045 0.2370 0.1619 0.2547 0.1909 0.2221 0.2271 -0.2643 -0.2525 0.1989 -0.2385 -0.2087 0.2238 0.2840 -0.2853 -0.2270 -0.2102 0.2049 0.1860 0.2180 0.2681 0.2869 -0.2457 -0.2852 -0.2314 -0.2709 0.2218 -0.1946 -0.2428 -0.2691 0.2233 -0.2777 -0.2266 0.1792 -0.2105 0.1973 -0.2267 -0.2101 -0.2161 -0.2627 -0.2461 -0.2006 -0.2306 -0.3042 -0.2547 -0.2942 -0.2894 -0.2573 -0.2456 0.2188 -0.2553 -0.1855 0.2053 -0.3049 -0.2578 -0.2873 -0.3329 -0.2538 -0.2217 -0.2209 -0.1897 -0.2801 -0.2355 -0.2483 -0.1751 0.2333 0.2307 -0.1964 -0.2730 0.2383 -0.2547 -0.3149 -0.2139 -0.2015 -0.3249 0.2208 -0.2215 -0.2306 0.2067 0.2573 0.2109 -0.2158 -0.2814 -0.2141 -0.2144 -0.1849 -0.2372 -0.2510 -0.1984 -0.2707 0.1905 -0.1856 -0.2152 -0.2091 0.2467 -0.2083 0.2141 0.2143 -0.1859 0.1965 -0.2462 -0.2904 -0.2341 0.1968 -0.2133 0.1946 -0.2724 -0.2765 -0.2655 -0.2528 0.2392 0.2236 -0.2152 0.1943 0.2177 -0.2900 -0.2306 0.1892 0.1861 -0.2088 -0.2922 -0.2818 -0.2793 -0.3031 -0.2030 0.2091 0.2083 -0.2555 -0.2428 -0.2370 -0.2157 0.2047 -0.2565 0.2372 -0.2298 0.2178 -0.2827 -0.2364 -0.2372 -0.2363 -0.3050 -0.1779 -0.2001 -0.2174 -0.2318 0.2163 -0.2728 -0.2261 -0.2533 0.2548 -0.2336 -0.2473 0.2325 -0.1806 0.1773 -0.2255 0.1971 -0.3001 -0.2337 0.2587 -0.2639 -0.2320 0.2304 0.2093 0.1788 -0.2343 0.2249 -0.2045 -0.1802 -0.2631 -0.2868 -0.2208 0.2418 -0.2231 0.2935 0.1595 -0.1806 -0.2704 0.1917 0.2189 0.2804 -0.2508 0.2859 -0.2464 0.2225 0.2472 -0.2650 -0.2353 -0.3101 0.2179 -0.2127 -0.2316 -0.3616 -0.2138 0.2496 -0.1906 0.1594 -0.2922 0.2260 0.2152 -0.2797 -0.1847 -0.2084 0.2205 -0.2111 -0.2213 -0.1977 -0.2437 0.2193 0.2153 -0.2145 0.2165 0.2904 -0.2130 -0.2688 -0.2410 -0.2079 -0.1885 -0.2510 -0.2054 -0.3201 -0.2145 0.1855 0.2750 -0.3417 -0.3495 -0.2164 -0.2469 -0.2631 0.1865 0.2455 -0.2610 0.2607 -0.2333 -0.2329 -0.2095 -0.2272 0.2362 -0.2545 0.2196 -0.2437 -0.1893 -0.2057 0.1869 -0.3151 -0.2610 -0.2497 -0.2348 -0.2194 -0.2605 0.2637 0.2575 -0.1779 -0.2307 -0.2314 -0.2346 -0.2624 -0.2468 -0.2406 -0.2135 0.2105 -0.2651 -0.3021 -0.2430 -0.2368 -0.2909 -0.3094 0.2144 0.2017 0.2199 -0.2657 -0.2217 -0.2181 -0.1843 -0.3146 0.2070 -0.2314 -0.2834 -0.2271 0.2241 -0.2157 -0.3219 -0.1867 0.2280 -0.2338 -0.1673 -0.2165 -0.3595 -0.2542 -0.2966 -0.2034 -0.2543 -0.2309 0.2120 0.2335 -0.2860 0.2100 0.1987 0.2843 -0.2144 -0.2210 -0.3139 0.2400 0.1840 0.2190 0.2209 0.2060 -0.2989 0.2088 0.2424 0.2596 0.2191 -0.2064 -0.1905 -0.2896 -0.2054 0.1941 0.1880 -0.2119 -0.3127 -0.2634 -0.1953 -0.2460 0.2242 -0.2000 -0.1673 -0.2518 -0.2576 -0.2149 -0.2805 -0.2392 -0.2268 0.2386 0.2120 -0.2095 -0.2526 0.2142 -0.2157 0.2336 0.2021 0.2620 -0.2175 -0.2298 -0.2752 0.2017 -0.2440 -0.2261 0.2008 -0.2621 -0.2464 -0.2397 -0.2615 -0.2538 -0.3115 0.2382 -0.2308 -0.2709 -0.2591 0.1952 -0.2085 -0.2286 -0.1882 0.2041 -0.2153 -0.1912 0.2195 0.2374 0.2146 -0.2173 -0.2354 0.1975 0.2343 -0.1946 0.1870 -0.2529 -0.2577 0.2593 0.1952 -0.3108 -0.2458 0.2459 -0.2074 0.2008 0.2415 -0.2405 -0.2466 0.1871 -0.2541 -0.3091 -0.2881 -0.2646 -0.2447 -0.2488 0.2530 0.2663 -0.2047 -0.2253 0.2157 -0.2759 0.2750 -0.3229 0.1530 0.2601 -0.2700 -0.2055 -0.2123 0.2154 -0.2480 -0.2934 -0.2208 -0.2592 -0.2078 0.2362 -0.2967 -0.2265 -0.2495 0.2616 -0.2457 -0.2542 -0.2084 -0.2329 0.2010 0.2169 -0.2338 0.2745 0.2535 -0.2370 -0.2422 -0.2372 -0.2837 -0.1893 -0.2528 0.2233 0.2525 0.2272 -0.2157 0.2218 -0.2267 -0.2231 0.2713 -0.2250 0.1932 -0.2230 0.2100 -0.2069 -0.2144 -0.2564 -0.2027 -0.2592 -0.2157 -0.3240 0.1927 -0.2278 -0.2966 -0.2210 -0.2299 0.2192 -0.2898 0.2183 -0.2008 0.2551 0.2655 -0.2322 0.2041 -0.2138 -0.2029 0.2628 -0.3002 0.2074 -0.2310 -0.2375 -0.2829 -0.3051 -0.3033 -0.1834 0.2502 -0.2270 0.1902 -0.2812 0.2012 -0.2918 -0.2099 0.2248 -0.3042 -0.2544 -0.2619 -0.3522 0.2040 -0.2550 -0.3119 0.2414 -0.1940 -0.2257 0.2048 -0.2202 -0.1858 -0.1938 -0.2697 -0.2331 0.2449 -0.2116 -0.1970 -0.2677 -0.2353 -0.2940 -0.2101 -0.3124 -0.2207 -0.2602 0.1886 0.2500 -0.3006 0.1973 -0.2095 0.2570 -0.2072 -0.2180 0.2277 -0.2686 -0.1980 -0.2652 0.2078 -0.2010 -0.2243 -0.1985 -0.1902 -0.2225 0.2107 -0.2104 -0.2894 0.2222 0.2305 -0.2338 -0.2252 -0.2459 -0.2587 0.2130 -0.2462 -0.2183 -0.2993 0.1932 -0.2086 -0.2642 -0.2138 -0.2258 -0.2470 0.2068 0.1642 -0.3041 -0.2418 -0.2621 0.2521 -0.2382 -0.1824 -0.2540 -0.3266 -0.2210 0.2490 -0.2228 -0.2874 0.2274 -0.2530 -0.2219 -0.2403 0.2220 0.2046 -0.2171 0.2546 0.1989 -0.2457 -0.2349 0.2602 -0.2052 -0.2702 0.2996 -0.3108 -0.3230 -0.2047 -0.2287 0.2445 -0.2399 0.2106 -0.2684 0.1887 -0.2466 -0.2018 0.2531 -0.2021 0.2104 -0.2904 -0.1741 0.2249 -0.2363 -0.2303 -0.2425 -0.2440 0.2486 -0.2267 -0.2164 0.1927 0.2377 0.2794 0.2208 -0.2316 -0.2464 -0.3130 0.2006 0.1880 0.2663 -0.2001 -0.2322 0.3004 -0.2497 -0.2819 -0.2702 0.2244 0.2736 0.2614 -0.2729 -0.2401 -0.2557 0.1920 -0.2208 -0.1984 -0.3054 -0.2055 0.2065 -0.1991 -0.1794 -0.2923 0.2189 -0.1551 0.2913 -0.2803 0.2292 -0.3063 0.2507 -0.2354 -0.2380 -0.2130 0.2223 -0.2604 0.3129 0.1859 -0.2856 -0.2699 0.1981 -0.2634 -0.2902 0.2043 -0.2297 0.1789 -0.2081 0.2025 0.2931 0.2205 -0.2097 -0.2065 -0.2674 -0.2542 0.3187 0.2487 0.2195 -0.2352 0.2944 -0.2314 -0.2804 -0.2154 0.1907 -0.1717 0.2258 -0.2981 -0.2433 -0.2405 -0.2672 -0.1981 -0.2097 0.2323 -0.2160 0.2428 -0.2794 0.2112 -0.2169 0.2343 0.1906 -0.2070 0.2439 -0.2235 0.2120 -0.2039 -0.2125 0.2512 0.2087 -0.2461 -0.1956 0.2831 -0.2667 -0.2517 -0.2670 0.2341 0.1768 -0.3209 0.2552 -0.3462 -0.2052 0.2488 -0.2584 -0.1872 -0.2449 -0.2376 0.1682 -0.2499 0.2179 -0.2419 -0.2197 -0.1855 -0.2205 -0.2414 -0.3046 0.1863 -0.2543 -0.2597 0.2285 0.1897 -0.2550 0.2306 -0.2549 -0.2232 -0.2095 -0.1949 -0.3293 -0.2221 0.2293 -0.2830 -0.3803 -0.2504 -0.2475 0.2185 0.2496 0.2482 0.2058 -0.2335 0.2092 -0.2236 -0.1734 0.1755 0.2725 -0.1860 -0.2141 -0.2054 -0.2259 -0.2770 0.2375 0.2121 0.1996 -0.1939 0.2050 -0.2460 -0.2346 -0.3225 -0.2261 -0.2318 -0.2558 -0.2996 -0.2434 -0.2374 -0.2388 -0.2369 -0.2333 -0.3072 -0.3020 -0.2372 0.2130 -0.2602 0.2107 -0.2139 0.2323 0.2475 -0.2635 -0.2606 -0.2064 -0.2578 0.2203 -0.1916 -0.2469 -0.3167 0.1999 -0.2505 -0.2787 -0.3079 -0.1801 -0.2566 -0.2690 0.2242 0.2042 0.2905 0.2469 -0.2257 -0.2762 0.2314 0.2480 -0.2255" HIT_INDICES="69 99 105 150 157 190 306 311 321 343 410 465 510 550 567 577 581 611 792 793 953 973 1022 1070 1092 1150 1152 1176 1329 1397 1511 1524 1596 1673 1687 1840 1872 1877 1902 1914 1953 1996 2005 2101 2205 2215 2355 2375 2439 2491 2500 2765 2809 2874 2936 3028 3062 3144 3344 3551 3554 3749 3801 3934 3966 3978 4003 4528 4585 4623 4774 4931 5337 5691 5798 5918 5948 6174 6235 6290 6358 6397 6638 6687 6748 6794 6901 6905 6917 7180 7224 7452 7487 7614 7659 7923 7944 7950 8098 8539 8905 8987 9095 9169 9320 9365 9497 9668 9995 10005 10202 10416 10449 10464 10774 11020 11117 11298 11540 11711 12052 12114 12162 12339 12568 12809 13031 13106 13372 13450 13497 13559 13725 13813 14015 14096 14176 14273 14489 14503 14750 14799 14802 14910 15002 15076 15166 15454 15622 15640 15667 15691 15913 15989 16000 16088 16332 16444 16518 16601 16689 16744 17065 17370 17394 17445 17478 17511 17528 17591 17638 17745 17849 17930 17953 17969 17974 18090 18188 18306 18358 18426 18647 18652 18809 18861 18998 19002 19116 19121 19134 19194 19268 19288 19304 19317 19363" ES_PROFILE="0.0185 0.0355 0.0535 0.0664 0.0811 0.0935 0.0993 0.1108 0.1217 0.1318 0.1389 0.1461 0.1535 0.1608 0.1693 0.1780 0.1871 0.1947 0.1936 0.2018 0.2012 0.2077 0.2126 0.2174 0.2235 0.2276 0.2346 0.2404 0.2392 0.2423 0.2428 0.2484 0.2508 0.2529 0.2581 0.2559 0.2599 0.2653 0.2697 0.2747 0.2782 0.2815 0.2865 0.2869 0.2867 0.2914 0.2891 0.2931 0.2946 0.2968 0.3011 0.2919 0.2941 0.2951 0.2962 0.2957 0.2981 0.2980 0.2916 0.2847 0.2883 0.2818 0.2827 0.2792 0.2810 0.2837 0.2858 0.2616 0.2616 0.2625 0.2575 0.2521 0.2335 0.2173 0.2139 0.2098 0.2102 0.2004 0.1992 0.1982 0.1965 0.1962 0.1854 0.1845 0.1830 0.1821 0.1781 0.1794 0.1803 0.1680 0.1671 0.1565 0.1559 0.1505 0.1492 0.1366 0.1364 0.1371 0.1303 0.1081 0.0896 0.0858 0.0806 0.0771 0.0695 0.0674 0.0608 0.0520 0.0353 0.0349 0.0250 0.0143 0.0130 0.0126 -0.0029 -0.0149 -0.0192 -0.0277 -0.0393 -0.0471 -0.0636 -0.0655 -0.0667 -0.0745 -0.0848 -0.0957 -0.1054 -0.1074 -0.1192 -0.1212 -0.1216 -0.1227 -0.1291 -0.1314 -0.1395 -0.1412 -0.1429 -0.1453 -0.1538 -0.1517 -0.1616 -0.1612 -0.1584 -0.1609 -0.1626 -0.1633 -0.1647 -0.1762 -0.1813 -0.1786 -0.1764 -0.1739 -0.1816 -0.1816 -0.1783 -0.1788 -0.1872 -0.1886 -0.1879 -0.1876 -0.1875 -0.1856 -0.1970 -0.2072 -0.2028 -0.1997 -0.1956 -0.1915 -0.1865 -0.1837 -0.1801 -0.1793 -0.1782 -0.1757 -0.1701 -0.1641 -0.1576 -0.1565 -0.1542 -0.1527 -0.1476 -0.1432 -0.1458 -0.1372 -0.1355 -0.1280 -0.1239 -0.1127 -0.1058 -0.0932 -0.0808 -0.0697 -0.0576 -0.0418 -0.0254 -0.0086 0.0083" RANK_AT_ES="2500.0000" RANK_SCORE_AT_ES="0.0537"/>
  <DTG RANKED_LIST="eset_byprobe_collapsed_to_symbols.Diploid_vs_Tetraploid.cls#Tetraploid_versus_Diploid.rnk" TEMPLATE="Diploid_vs_Tetraploid.cls" GENESET="gene_sets.gmt#HALLMARK_P53_PATHWAY" ES="0.3500" NES="1.5266" NP="0.0000" FDR="0.0290" FWER="0.1260" CHIP="clariom.chip" RND_ES="0.1986 -0.3310 0.2695 0.2107 -0.2671 -0.3071 -0.2145 -0.2119 0.3015 -0.2070 0.2041 -0.2546 0.2417 -0.2556 -0.2511 -0.2960 0.2356 0.1864 0.2533 0.2621 -0.2893 -0.2428 -0.1971 -0.2113 -0.1868 -0.2585 -0.2106 -0.2293 -0.2663 0.2558 -0.2335 -0.2584 0.2589 0.2753 0.1946 0.2552 0.2114 -0.2281 0.2405 0.1933 -0.2778 -0.2078 -0.2362 0.2028 -0.1982 -0.2584 0.2233 -0.2451 -0.3311 -0.2617 0.2198 -0.2096 -0.2226 0.2891 -0.2179 -0.2484 0.1959 -0.2725 -0.2236 -0.2320 -0.2332 0.2288 -0.2027 -0.2246 0.3260 -0.2306 0.1997 0.2896 -0.2205 0.2108 0.2243 -0.2799 -0.2176 0.2316 -0.1830 0.1815 -0.2489 0.2574 0.2207 -0.2563 -0.1692 -0.2181 -0.3009 0.2575 -0.2327 -0.2798 0.1885 0.2900 -0.2702 0.2773 -0.3093 -0.2388 -0.2971 0.2617 -0.3003 -0.1796 -0.2056 0.2551 0.2134 -0.2004 -0.3235 0.1997 -0.2162 0.2467 -0.2544 -0.2558 -0.2976 0.2588 -0.2326 -0.2748 0.2494 0.1813 0.2616 -0.2867 0.2441 0.2334 -0.2239 -0.2680 -0.2478 -0.1863 0.2018 -0.2006 -0.2462 -0.2316 -0.2665 0.2138 0.1964 -0.2017 -0.1930 -0.2280 -0.1827 -0.2217 -0.2832 0.2758 0.2064 -0.2709 -0.3471 -0.3183 0.2434 -0.2254 -0.2285 -0.2447 0.2717 0.1997 -0.2237 -0.2635 0.1742 -0.2131 0.1853 -0.2816 -0.2738 -0.1904 0.2705 0.2454 0.2912 -0.2306 -0.2690 -0.2172 0.2393 -0.2029 -0.2708 -0.1944 0.2263 -0.2636 0.2178 -0.2473 0.2849 -0.1939 0.2406 -0.2520 -0.1878 -0.2336 -0.2494 0.2939 -0.2023 -0.2599 -0.3088 -0.2232 0.2338 -0.2557 0.2132 -0.2316 -0.2463 -0.1900 -0.2259 0.1934 -0.2184 0.2939 0.2221 -0.2282 -0.2363 -0.2184 -0.2329 -0.2303 -0.2458 -0.2307 -0.3136 0.1712 -0.1950 0.2198 -0.2870 0.1909 0.2754 -0.1830 -0.2181 -0.2243 -0.2575 0.2396 -0.2507 0.2484 -0.1710 -0.2227 0.1981 -0.2258 -0.2357 -0.1901 0.2232 -0.2763 -0.3436 -0.2734 -0.2434 -0.2338 -0.2388 -0.3194 -0.2856 0.2330 -0.2702 0.2279 -0.2124 -0.3190 -0.2227 0.2903 -0.1948 -0.2838 -0.2479 0.2143 -0.2883 0.2370 -0.2724 -0.2549 -0.2025 -0.2460 -0.2430 -0.2429 -0.2714 -0.2020 0.2539 0.2483 0.2531 0.2648 -0.2777 -0.2253 -0.1547 -0.1860 -0.3581 -0.2075 -0.2797 0.2677 -0.2787 -0.3123 0.2347 -0.3107 -0.2557 -0.1980 -0.2514 0.1796 -0.2180 0.2595 -0.3072 -0.1980 -0.3097 -0.2410 0.1884 0.2067 0.2132 -0.2545 -0.2004 -0.2784 -0.2045 -0.2008 -0.2906 0.2097 -0.1825 0.2482 0.2210 -0.1866 -0.2095 0.2079 0.2151 0.2248 -0.2534 -0.1748 -0.2422 -0.2426 -0.2275 -0.2936 -0.2055 -0.2469 -0.2260 -0.2090 -0.2330 0.1877 0.2449 -0.2496 -0.2522 0.1905 -0.2040 0.2156 -0.2057 -0.1951 0.2570 0.2505 -0.2078 0.2494 -0.2301 -0.2375 -0.2670 -0.2552 0.2230 0.2817 -0.2592 -0.2480 -0.2231 -0.2750 0.1976 -0.2265 -0.2285 -0.2219 -0.2859 -0.2055 -0.2389 -0.2248 -0.2614 -0.2136 -0.2626 0.2252 0.2225 0.2451 0.2295 -0.3134 -0.2220 -0.2455 -0.1965 -0.2422 -0.2619 -0.2981 0.2570 0.2355 -0.1632 -0.2579 -0.2705 0.1798 -0.2245 -0.2405 -0.2887 -0.2516 -0.2136 -0.1580 0.3036 -0.2370 -0.2082 -0.2379 -0.2569 0.1864 -0.2728 0.2466 -0.2232 -0.2134 0.2616 -0.2673 -0.2857 -0.2113 0.2141 -0.2185 -0.2082 0.2353 -0.2468 -0.2354 -0.2301 -0.2637 0.2498 -0.2430 0.2044 0.2297 -0.2848 -0.2034 -0.3262 -0.2597 -0.2958 -0.2775 0.2439 -0.2542 -0.2314 0.1920 -0.2702 0.2170 -0.1968 -0.2282 -0.2528 0.2109 0.2234 -0.1904 -0.2285 -0.2507 0.2185 -0.2274 0.2635 0.2572 -0.2577 -0.2590 -0.2376 0.2047 -0.2459 0.1808 -0.2073 -0.2107 -0.2094 -0.2373 -0.3421 0.2203 -0.1841 -0.1889 -0.2500 -0.1790 -0.2353 0.2284 -0.2646 -0.2544 0.1845 -0.2293 0.2353 0.2843 0.2146 0.2346 0.1877 -0.2302 0.2152 0.2175 -0.2120 0.2271 0.2835 0.1913 -0.1882 -0.3050 0.2461 0.1865 -0.2547 0.2179 0.2361 -0.2379 0.2332 -0.2453 -0.1969 -0.2454 0.2090 0.2370 -0.2409 -0.1896 0.1974 0.2158 -0.2912 0.2556 -0.2117 0.2511 0.2073 -0.2455 0.2361 -0.1984 -0.2488 -0.2900 0.2257 -0.3196 -0.2516 -0.2404 -0.3003 -0.2354 -0.2090 -0.2770 -0.2887 0.2180 -0.2648 -0.2482 0.2236 -0.1706 -0.2254 -0.2024 -0.2127 0.2196 0.2471 -0.1987 -0.2123 -0.2569 0.2363 -0.2332 -0.2059 -0.1785 0.2822 -0.2688 -0.3092 -0.1830 -0.2395 0.2066 -0.2134 -0.2487 -0.2554 0.2782 -0.2132 -0.2354 -0.2118 -0.2636 -0.2487 -0.2678 -0.2198 -0.2199 -0.2105 -0.3515 0.2400 -0.1857 0.2206 0.2095 -0.3399 -0.2269 0.2343 -0.2453 -0.2530 -0.2648 0.2328 0.1775 -0.2228 -0.2365 -0.2279 -0.2287 0.3236 -0.2436 0.2127 -0.2094 0.2292 -0.1950 -0.2231 0.2021 -0.2127 0.1987 0.3184 -0.3244 0.2084 -0.1955 -0.2690 -0.2147 -0.2317 -0.2328 -0.2504 -0.3091 0.2237 -0.2518 -0.2001 0.2278 -0.1896 -0.2921 -0.3027 -0.1818 -0.2578 -0.2203 -0.2522 0.2736 -0.2113 -0.2703 -0.1892 -0.2536 0.2120 0.2569 0.2122 -0.2216 -0.3020 -0.2550 0.3026 0.2835 0.2968 -0.2852 0.2015 -0.3236 -0.2074 -0.2467 -0.3155 -0.3154 -0.2744 -0.2153 -0.2117 0.1961 -0.2576 0.1939 -0.2551 0.1976 -0.2545 0.1978 -0.2660 0.2373 -0.2894 -0.1833 0.2178 0.2272 -0.1713 -0.2485 0.2671 -0.3035 -0.2849 -0.2670 -0.2754 -0.2957 -0.1990 -0.1820 -0.2399 -0.2161 -0.2527 -0.2210 0.2055 -0.1963 0.2464 0.2016 -0.2349 -0.2732 0.2384 0.1852 -0.3496 -0.1940 -0.2516 -0.2462 0.2782 -0.2489 -0.2490 0.2223 -0.2518 -0.2920 -0.2843 0.2410 -0.2349 0.2760 -0.2564 -0.2578 0.1935 -0.2459 -0.2866 0.2427 0.2111 -0.2079 0.2321 -0.2691 0.2005 0.2297 -0.2596 -0.2968 -0.2927 -0.2276 -0.2572 -0.2884 -0.2333 -0.2150 -0.2492 -0.2603 0.1821 -0.2068 0.2718 -0.2233 0.2295 -0.2290 -0.2774 -0.2568 -0.2747 0.2162 -0.2426 -0.3369 -0.2591 -0.1861 -0.2501 -0.2960 -0.2389 -0.2776 -0.2038 -0.2183 -0.2372 -0.3111 -0.3257 -0.2417 -0.2069 -0.2187 0.1943 -0.2571 -0.1974 0.2253 -0.2924 -0.1772 -0.2075 0.2095 -0.2423 -0.2322 -0.2831 -0.2289 -0.2449 -0.2439 0.2460 -0.2242 0.2435 0.2253 -0.2090 -0.2752 -0.3115 0.2210 -0.2659 0.1933 -0.2258 -0.2861 -0.2226 -0.1662 0.2197 -0.2280 -0.2767 -0.1959 0.2462 -0.2192 -0.1904 -0.2561 -0.1745 -0.1807 -0.2065 0.2475 0.1865 0.2086 -0.2354 0.1988 -0.2178 0.2183 -0.1844 -0.2256 -0.2544 0.2511 -0.2687 -0.3116 -0.2026 0.2379 -0.2188 0.2127 0.2150 -0.1863 -0.2085 0.2308 -0.2695 0.2117 -0.2571 -0.2281 0.2526 -0.2230 -0.3093 -0.2539 -0.2080 -0.2564 -0.2188 0.2031 0.3246 0.1972 -0.2818 -0.2366 -0.1996 -0.2536 0.1961 -0.2709 -0.2282 -0.1901 0.2040 -0.2346 -0.2392 -0.2163 -0.2391 -0.2362 -0.3023 -0.2277 -0.2279 -0.2274 0.2990 -0.2659 0.2369 -0.1991 -0.2093 -0.2570 -0.2853 0.2684 -0.3010 0.2510 -0.2101 0.2098 -0.2572 -0.3213 0.2331 -0.2290 -0.2006 0.1861 -0.2411 0.2723 -0.2620 -0.2181 -0.1878 0.2455 -0.1949 -0.2799 0.1864 -0.2534 -0.2348 -0.2931 0.2337 -0.1869 -0.2697 0.2142 0.2246 -0.2568 -0.2169 -0.2310 0.2378 0.1878 0.2534 -0.2584 -0.2297 0.2516 -0.2979 -0.2003 -0.3401 -0.2438 -0.3684 0.2089 0.2196 0.2224 -0.2212 -0.2171 -0.1914 -0.2148 -0.2116 -0.2783 -0.2789 -0.2083 -0.2147 0.1841 0.1975 -0.2251 0.2565 0.2961 -0.2770 -0.2513 -0.1767 -0.2823 -0.2584 -0.2125 -0.3635 -0.2111 -0.2162 -0.3033 -0.2553 -0.2052 -0.1980 -0.1951 -0.2270 -0.2826 0.1954 -0.2104 0.2253 -0.2575 -0.2808 0.2592 -0.2392 -0.2670 -0.3364 0.2142 -0.2213 -0.2852 -0.2014 -0.2348 0.1738 -0.2057 0.2322 0.1903 0.3164 0.2054 -0.2448 0.1892 0.2484 -0.1966 -0.1812 -0.2675 -0.2719 0.2429 -0.2020 -0.2051 -0.2511 0.2267 0.1581 -0.2375 -0.2719 -0.2700 -0.2481 -0.2580 0.2109 -0.2259 -0.2107 -0.2097 -0.2387 -0.2371 -0.2085 0.2029 -0.2302 0.2423 -0.2399 0.2027 0.2108 0.1659 -0.2130 -0.2017 -0.2215 -0.2548 -0.1670 -0.2033 -0.2239 0.2309 -0.2107 0.2012 -0.2468 -0.2467 0.2311 0.2302 -0.1846 0.2654 -0.2941 0.2250 0.2055 -0.2393 -0.3110 0.2023 0.1978 0.2639 -0.2120 0.2402 -0.2014 -0.2141 -0.2414 0.2121 -0.2344 -0.2092 -0.2233 -0.2152 -0.2224 0.1761 0.1999 0.2140 -0.3159 0.1672 0.2053 -0.2844 -0.2224 -0.2300 -0.2474 -0.2444 -0.2367 -0.3012 -0.1989 -0.2710 0.2395 -0.2490 -0.2715 -0.2349 -0.2178 -0.2097 -0.2005 -0.2456 -0.2082 0.2166 0.2737 0.2674 0.2728 -0.2572 -0.2382 -0.1986 -0.2175 -0.2795 -0.2772 -0.1951 0.2344 -0.2299 -0.2419 -0.1856 -0.2663 0.2200 -0.1786 -0.2480 -0.2987 -0.2231 -0.2076 -0.2118 -0.2553 -0.2862 -0.2298 0.2224 -0.2634 -0.1965 -0.2335 0.2146" HIT_INDICES="5 31 34 81 109 121 149 186 191 223 237 281 343 384 423 433 470 525 545 557 657 677 690 886 1070 1146 1184 1193 1257 1283 1540 1564 1575 1617 1623 1815 1881 1907 1919 2005 2036 2272 2329 2687 2822 3024 3143 3205 3211 3294 3299 3320 3328 3502 3503 3581 3657 3925 4089 4100 4109 4140 4211 4263 4449 4459 4623 4690 4879 4930 4976 5017 5166 5305 5337 5403 5464 5636 6169 6224 6318 6495 6579 6587 6597 6707 6739 6907 7096 7271 7290 7433 7484 7702 7732 7775 8135 8277 8293 8453 8737 8781 8808 8869 9078 9361 9408 9661 9730 10208 10377 10633 10663 10805 10849 11032 11076 11678 11698 11717 11909 11966 12019 12097 12204 12249 12320 12464 12611 12684 12726 12904 13114 13235 13409 14022 14048 14076 14096 14157 14176 14315 14543 14548 14753 14771 14872 14958 15064 15204 15293 15476 15521 15722 16097 16221 16350 16466 16555 17133 17146 17246 17338 17417 17528 17557 17666 17683 17778 17836 17948 17958 17974 18100 18295 18336 18362 18404 18557 18650 18787 18812 18867 18870 19037 19039 19071 19421 19440 19457" ES_PROFILE="0.0413 0.0684 0.0959 0.1134 0.1297 0.1459 0.1597 0.1721 0.1858 0.1974 0.2096 0.2194 0.2274 0.2360 0.2444 0.2541 0.2622 0.2689 0.2773 0.2861 0.2898 0.2974 0.3054 0.3031 0.3009 0.3041 0.3091 0.3156 0.3192 0.3246 0.3176 0.3226 0.3282 0.3321 0.3379 0.3337 0.3360 0.3402 0.3452 0.3462 0.3500 0.3429 0.3450 0.3310 0.3285 0.3223 0.3202 0.3211 0.3248 0.3245 0.3283 0.3312 0.3347 0.3295 0.3333 0.3330 0.3327 0.3223 0.3171 0.3198 0.3226 0.3243 0.3238 0.3242 0.3176 0.3201 0.3145 0.3139 0.3068 0.3069 0.3072 0.3077 0.3025 0.2977 0.2985 0.2974 0.2966 0.2899 0.2643 0.2633 0.2603 0.2528 0.2502 0.2514 0.2526 0.2485 0.2484 0.2413 0.2329 0.2252 0.2255 0.2193 0.2179 0.2077 0.2072 0.2060 0.1882 0.1817 0.1816 0.1740 0.1598 0.1581 0.1572 0.1545 0.1441 0.1297 0.1275 0.1145 0.1110 0.0865 0.0782 0.0654 0.0644 0.0576 0.0559 0.0471 0.0456 0.0155 0.0155 0.0155 0.0067 0.0049 0.0034 0.0006 -0.0037 -0.0047 -0.0070 -0.0129 -0.0190 -0.0212 -0.0218 -0.0293 -0.0384 -0.0427 -0.0497 -0.0791 -0.0780 -0.0770 -0.0756 -0.0763 -0.0748 -0.0794 -0.0884 -0.0859 -0.0936 -0.0916 -0.0938 -0.0952 -0.0976 -0.1016 -0.1029 -0.1089 -0.1077 -0.1144 -0.1298 -0.1321 -0.1345 -0.1361 -0.1362 -0.1608 -0.1562 -0.1560 -0.1552 -0.1536 -0.1535 -0.1491 -0.1486 -0.1433 -0.1419 -0.1384 -0.1375 -0.1312 -0.1253 -0.1247 -0.1272 -0.1217 -0.1153 -0.1095 -0.1090 -0.1050 -0.1025 -0.0940 -0.0866 -0.0765 -0.0734 -0.0618 -0.0513 -0.0469 -0.0229 0.0035" RANK_AT_ES="2036.0000" RANK_SCORE_AT_ES="0.0609"/>
  <DTG RANKED_LIST="eset_byprobe_collapsed_to_symbols.Diploid_vs_Tetraploid.cls#Tetraploid_versus_Diploid.rnk" TEMPLATE="Diploid_vs_Tetraploid.cls" GENESET="gene_sets.gmt#HALLMARK_INFLAMMATORY_RESPONSE" ES="0.3582" NES="1.5928" NP="0.0000" FDR="0.0181" FWER="0.0690" CHIP="clariom.chip" RND_ES="-0.2118 -0.2294 -0.3001 0.2669 0.2004 0.2421 0.2246 -0.3722 0.2113 -0.1879 -0.2328 -0.2784 0.2574 -0.2411 -0.2123 0.2244 0.2008 0.2250 -0.1972 0.2252 -0.2216 -0.2090 -0.2238 0.1854 -0.1934 -0.2025 -0.1918 0.2339 -0.2705 0.2413 0.2352 -0.2221 0.1751 -0.2634 -0.2369 0.1950 -0.2380 -0.2066 0.2564 -0.2481 -0.2496 -0.1924 -0.2126 -0.3371 -0.2508 -0.1963 -0.2114 -0.3033 -0.2938 0.2107 -0.2460 0.2432 0.2354 -0.2475 -0.2751 -0.2948 0.2947 -0.2617 -0.2673 0.2461 0.2225 -0.2088 0.1954 -0.3372 0.2176 -0.2417 -0.2375 0.2812 -0.2786 -0.2332 0.2060 -0.2180 -0.2867 -0.2230 -0.2415 0.2080 -0.2711 0.2616 0.2990 0.2398 0.1767 -0.2749 0.1938 0.2575 -0.2464 0.2062 -0.2413 -0.2504 -0.2700 -0.2198 -0.2712 0.2158 0.1772 0.2537 -0.2375 -0.2319 0.3255 0.2002 -0.2153 -0.2316 -0.2895 -0.2244 -0.2720 0.2577 0.2185 0.2140 -0.1923 0.1854 -0.1885 0.2186 -0.2556 0.2436 -0.2091 -0.2764 -0.2579 -0.3010 0.1935 -0.2785 0.1919 0.2426 0.1981 -0.2627 -0.2414 -0.2977 -0.2503 0.2304 0.1842 -0.3207 -0.2323 -0.2464 0.2732 -0.2546 -0.1820 0.2386 -0.2101 -0.2445 -0.2423 -0.2574 0.2959 -0.2090 -0.1793 -0.2764 0.1874 0.2438 -0.2057 -0.2634 0.2500 -0.2100 -0.2616 -0.1967 -0.2869 -0.2219 -0.2082 0.2588 -0.2478 -0.2488 -0.1911 -0.2506 -0.2511 -0.1951 -0.1979 0.2620 0.2105 0.2572 -0.2366 -0.1946 -0.2070 -0.2525 -0.2400 -0.2635 -0.2147 -0.2246 0.2170 -0.2464 0.2893 0.2059 -0.2065 -0.1886 -0.2404 0.2255 -0.2202 -0.2243 -0.2557 -0.2601 -0.2167 -0.2045 0.1774 -0.1823 -0.2061 -0.2362 -0.2493 -0.2571 -0.2587 0.2147 0.1931 0.2511 0.2287 -0.2106 -0.3176 -0.2322 0.2773 -0.2358 0.2361 0.2322 0.1912 -0.2487 -0.2005 -0.2788 -0.2002 -0.2387 0.1804 0.2354 -0.2384 -0.2533 0.2257 -0.2234 0.2052 -0.2280 -0.2486 -0.2130 -0.2069 -0.2103 -0.1746 -0.2569 -0.2856 -0.2936 -0.2195 0.2118 -0.2122 -0.2230 -0.2570 -0.3030 -0.3320 -0.3101 -0.2558 0.2165 0.2320 -0.2860 -0.2503 -0.2562 0.2318 -0.2044 0.2005 -0.2634 -0.2408 -0.2288 0.2663 -0.2658 -0.2185 0.2160 -0.2352 -0.1339 -0.2106 0.1897 -0.2178 -0.2215 -0.2663 -0.1908 -0.2054 0.2031 0.2300 -0.2408 -0.2652 -0.2470 0.2530 -0.2059 0.2249 0.1918 0.2220 0.1922 -0.2283 -0.1854 0.2363 -0.2613 -0.2498 0.2448 -0.2192 -0.2506 -0.2180 -0.2183 -0.2170 -0.2786 -0.2272 -0.2756 -0.2669 -0.2201 -0.2163 -0.2156 0.2568 -0.2122 -0.2947 0.2176 -0.2690 -0.2698 0.2102 -0.2503 0.2444 -0.2228 -0.2862 -0.3080 0.2176 0.2497 -0.2826 -0.2378 -0.2247 -0.2696 0.1884 -0.2271 -0.2645 -0.2344 -0.3044 0.2639 -0.1972 0.1967 -0.2721 -0.2294 0.2381 -0.2343 -0.2294 -0.2611 -0.2554 -0.2101 -0.3241 0.2663 0.2297 -0.2023 0.2477 -0.1984 0.1937 0.2189 -0.2660 -0.1851 0.1935 -0.2101 -0.2502 0.1860 0.2090 0.1937 -0.2133 -0.2675 -0.1921 -0.2652 0.2385 0.2383 -0.1906 -0.2406 -0.1967 -0.2484 -0.2466 -0.2094 0.2313 -0.2423 -0.2382 -0.2415 -0.2896 0.2385 0.1750 -0.1843 0.1914 -0.2186 -0.2870 -0.2141 -0.1692 -0.3215 0.2728 -0.2570 -0.3019 -0.2829 0.3161 -0.1902 -0.2534 -0.3283 -0.2377 0.3163 -0.3407 -0.2384 -0.3532 0.2127 -0.2256 0.2654 -0.2134 -0.2440 -0.3190 0.2277 -0.2857 -0.2242 0.1785 -0.2700 -0.2483 -0.1923 0.2045 -0.3004 0.1949 -0.2704 0.2376 0.2160 -0.3773 -0.2015 -0.2567 -0.2205 -0.2446 -0.2302 -0.2764 -0.2954 -0.1816 -0.1986 0.2223 0.2178 0.1909 -0.1708 -0.1889 -0.2327 0.1772 -0.2161 -0.1788 -0.2095 -0.2170 -0.2228 0.2122 0.1922 -0.2209 -0.2801 0.2190 -0.1966 -0.2857 0.2123 0.2720 0.2150 0.2121 0.1970 -0.2124 -0.2462 -0.2250 -0.2069 -0.2575 -0.3149 0.2389 -0.2728 0.2874 -0.3361 0.2362 0.2144 -0.1937 0.2194 -0.2757 0.2586 -0.2511 -0.2320 0.2328 -0.2771 -0.2253 -0.2726 0.2336 -0.1913 -0.2395 -0.2359 -0.2067 -0.2262 -0.2560 -0.2431 -0.3239 -0.2153 -0.2782 -0.1795 0.2149 -0.2215 -0.2114 -0.1850 -0.2195 -0.2866 -0.2276 0.3080 -0.2648 -0.2605 -0.2634 -0.2540 0.2233 0.2264 -0.2167 0.1945 -0.2260 -0.2497 0.1972 -0.2142 -0.2815 -0.2722 0.1903 0.2469 -0.2193 -0.3349 -0.2112 0.1968 -0.1979 -0.3051 0.2952 -0.3309 0.2234 0.2169 -0.2272 -0.2809 0.2431 0.2294 -0.2367 -0.2112 -0.2744 0.1948 -0.2348 0.2017 0.1982 -0.2768 0.2153 -0.2562 -0.2892 0.2372 -0.1798 -0.3113 -0.2353 -0.2366 -0.2333 -0.2739 -0.2331 -0.2554 0.2345 0.1904 0.2185 -0.2067 -0.2222 -0.1924 0.2268 0.2007 -0.3224 0.2550 -0.2838 0.2097 -0.2572 0.1825 -0.2455 -0.2854 0.1910 0.2368 -0.2337 -0.2240 -0.2248 0.2457 -0.2412 0.2145 -0.2420 0.2432 -0.2280 -0.2636 -0.2147 -0.2285 0.2292 -0.2353 -0.2226 -0.1960 -0.2063 -0.2383 0.2665 -0.1829 -0.2373 -0.2145 -0.2170 -0.2469 -0.2099 -0.2661 -0.2734 -0.2391 -0.2192 -0.2356 0.1968 0.1832 0.2606 -0.2412 -0.2184 0.2123 -0.3000 -0.2352 0.2520 -0.2710 0.2225 -0.2341 -0.2564 -0.2704 0.1769 0.2884 0.2218 -0.2970 -0.2367 0.1977 -0.2308 0.1869 -0.2953 -0.2244 0.2006 -0.2800 -0.1944 -0.2647 0.2206 -0.3199 0.2286 0.2412 -0.2954 0.1910 -0.2635 -0.2882 0.1939 0.2440 -0.2295 0.2043 -0.1740 -0.2662 0.2991 -0.2072 0.3028 -0.2940 0.2904 0.2159 0.2219 0.1919 -0.2128 -0.2424 -0.2720 -0.3015 0.2328 -0.2436 0.2170 -0.2424 0.2253 -0.2073 0.2058 -0.1900 -0.2181 -0.2750 -0.1956 -0.2334 -0.3245 -0.3003 -0.2467 0.2706 -0.2288 0.2408 -0.2212 -0.2490 -0.2108 -0.1820 -0.3106 0.2075 0.2237 0.2253 -0.2336 -0.2797 -0.1625 -0.2326 0.2111 0.2424 -0.1986 0.2065 0.2664 -0.1939 0.2633 -0.2039 0.2159 0.2307 -0.2421 -0.3104 -0.2155 0.1869 -0.2120 -0.2222 0.1940 0.1823 -0.3442 0.2466 0.2364 -0.2443 -0.2554 -0.2281 -0.2885 0.1808 -0.2705 -0.2755 -0.1853 0.2537 0.1934 -0.2858 -0.2534 -0.2286 -0.1842 -0.1873 0.1828 -0.2358 -0.2493 0.2046 -0.1684 -0.1888 -0.2905 -0.2325 -0.3101 0.2559 -0.2637 -0.2536 -0.1996 0.1802 -0.2464 0.2272 -0.2040 -0.1916 -0.2301 -0.2105 -0.1867 0.2170 0.2241 -0.3013 0.2216 0.2632 -0.2418 0.2539 0.2547 -0.2748 -0.3010 0.2135 -0.1823 0.2279 -0.2812 -0.2273 -0.1996 -0.2741 0.2009 0.2143 -0.1981 -0.2206 0.1834 -0.3481 -0.2768 0.2357 -0.2651 -0.2585 0.2751 0.2476 0.1856 0.2127 -0.2321 -0.2818 0.3017 -0.2009 -0.2515 -0.2598 -0.2119 0.2595 0.2513 -0.2380 -0.1928 -0.2592 -0.2201 0.2643 -0.2249 -0.2210 -0.2451 0.2169 -0.3262 0.1932 -0.2135 0.2133 -0.2628 -0.3172 -0.2064 -0.2293 -0.2244 -0.2235 0.2014 0.2253 -0.2220 -0.2467 0.2837 -0.2439 -0.2283 0.2210 -0.2555 0.2131 -0.2514 -0.2185 -0.2439 -0.1966 -0.2392 -0.1998 0.2301 -0.2061 -0.2402 -0.3598 -0.2214 -0.1903 0.1735 -0.2375 0.2374 -0.3575 0.2296 0.2708 0.2384 0.2550 -0.3148 -0.3249 -0.2406 -0.2302 -0.2465 -0.1987 0.2518 -0.2735 -0.3008 0.2698 -0.2715 0.2327 0.2341 -0.1911 -0.2679 0.2211 -0.2038 -0.2168 -0.2619 0.2094 0.2604 -0.2625 0.1788 0.1898 -0.2987 0.2595 -0.1707 -0.2202 -0.2055 0.2307 -0.2768 0.2358 -0.1974 -0.1872 -0.2225 0.2377 -0.2374 -0.1851 0.1953 -0.2334 -0.2662 -0.2261 -0.1952 0.2810 0.1691 0.2064 -0.3466 -0.2396 -0.2220 0.2256 0.2680 -0.2363 0.2667 -0.2591 0.1987 -0.2687 0.2128 -0.3323 -0.2221 -0.2699 -0.1997 -0.2017 -0.2047 -0.2386 0.2205 -0.2278 -0.2420 -0.2201 -0.1992 -0.2317 -0.2166 -0.2162 0.2048 -0.2191 0.2276 -0.2273 -0.2724 0.2528 0.2629 -0.1940 -0.2637 -0.2627 -0.2180 -0.3121 0.2237 0.2034 0.2824 -0.2376 -0.2544 -0.2669 -0.2994 -0.2036 -0.1877 -0.2472 -0.2059 -0.2194 0.1974 0.1840 -0.2314 -0.1765 -0.2653 0.1880 0.1822 -0.1912 0.1925 -0.2713 0.1786 -0.2525 -0.2091 -0.2311 -0.2763 -0.2383 -0.2383 0.2538 -0.2045 -0.3681 0.2334 -0.2550 0.1991 0.1828 0.2517 -0.2398 -0.2361 -0.2668 -0.3723 0.2174 -0.2213 -0.2274 0.2284 0.2152 -0.1908 -0.3004 0.1945 0.2381 0.2726 0.1828 -0.2737 -0.3028 -0.1748 -0.2563 0.2287 -0.1704 -0.2720 0.2409 -0.2741 0.2196 -0.1743 0.2001 -0.2514 -0.2631 0.2161 -0.3108 -0.3037 -0.2412 -0.2887 0.1966 -0.2713 -0.2023 -0.2417 -0.2287 -0.2643 0.1777 0.2011 -0.2010 -0.2489 -0.2180 0.2166 -0.1880 -0.2449 -0.3016 0.2113 0.2690 0.2249 -0.2918 -0.2234 -0.2691 0.1712 -0.2431 -0.2491 -0.2654 -0.2216 0.2161 -0.2046 -0.2565 -0.2069 -0.2353 -0.2286 -0.2307 -0.2707 0.2080 0.2468 -0.2278 0.2007 -0.3348 0.2087 -0.2328 -0.3187 0.1956 0.2166 -0.2403" HIT_INDICES="8 12 28 35 52 59 64 119 223 230 237 250 254 281 350 371 386 423 596 690 737 765 896 999 1000 1006 1040 1056 1066 1355 1575 1606 1648 2272 2659 2945 2954 3194 3223 3307 3437 3453 3650 3856 3862 3956 4023 4274 4390 4600 4895 5007 5143 5232 5392 5479 5558 5563 5902 6017 6022 6061 6071 6077 6216 6249 6256 6453 6591 6759 6911 7135 7383 7491 7735 7748 7798 7966 8229 8286 8290 8541 8596 8613 8737 8781 8858 8909 9041 9110 9200 9251 9416 9447 9517 9745 9846 9847 9873 9919 10056 10082 10136 10294 10329 10331 10457 10502 10566 10833 10839 11032 11304 11350 11374 11513 11578 11662 11825 11900 11942 12082 12417 12531 12627 12793 12821 12879 12945 12974 13095 13146 13217 13361 13706 13724 13912 14013 14083 14143 14400 14438 14753 14821 14863 14882 14954 15087 15306 15578 15583 15765 15861 15868 15902 15924 16402 16439 16448 16462 16464 16605 16683 16693 16695 16902 16929 16936 17045 17065 17123 17206 17303 17334 17491 17802 17860 18145 18155 18183 18217 18219 18336 18360 18431 18452 18617 18746 18788 18845 19023 19046 19061 19094 19112 19232 19341 19444 19502" ES_PROFILE="0.0374 0.0717 0.1007 0.1268 0.1500 0.1728 0.1948 0.2083 0.2157 0.2279 0.2401 0.2515 0.2633 0.2736 0.2807 0.2901 0.2997 0.3077 0.3076 0.3111 0.3168 0.3234 0.3242 0.3261 0.3333 0.3402 0.3455 0.3517 0.3582 0.3497 0.3443 0.3486 0.3522 0.3249 0.3093 0.2986 0.3023 0.2938 0.2962 0.2957 0.2927 0.2956 0.2890 0.2817 0.2847 0.2831 0.2829 0.2729 0.2699 0.2618 0.2492 0.2459 0.2413 0.2391 0.2331 0.2309 0.2289 0.2308 0.2153 0.2113 0.2129 0.2128 0.2142 0.2157 0.2103 0.2104 0.2119 0.2034 0.1979 0.1907 0.1843 0.1740 0.1624 0.1579 0.1463 0.1467 0.1451 0.1373 0.1245 0.1223 0.1228 0.1104 0.1082 0.1079 0.1020 0.1002 0.0967 0.0945 0.0880 0.0848 0.0805 0.0781 0.0698 0.0684 0.0649 0.0532 0.0480 0.0481 0.0468 0.0446 0.0377 0.0365 0.0339 0.0260 0.0245 0.0248 0.0186 0.0167 0.0138 0.0006 0.0008 -0.0085 -0.0218 -0.0233 -0.0237 -0.0300 -0.0325 -0.0358 -0.0432 -0.0460 -0.0471 -0.0531 -0.0691 -0.0736 -0.0770 -0.0841 -0.0839 -0.0853 -0.0871 -0.0869 -0.0914 -0.0923 -0.0941 -0.0997 -0.1154 -0.1143 -0.1217 -0.1247 -0.1260 -0.1267 -0.1374 -0.1368 -0.1503 -0.1509 -0.1502 -0.1483 -0.1491 -0.1529 -0.1610 -0.1717 -0.1686 -0.1744 -0.1757 -0.1724 -0.1705 -0.1679 -0.1885 -0.1862 -0.1824 -0.1789 -0.1748 -0.1777 -0.1772 -0.1732 -0.1688 -0.1747 -0.1714 -0.1669 -0.1676 -0.1637 -0.1616 -0.1608 -0.1605 -0.1567 -0.1593 -0.1692 -0.1659 -0.1737 -0.1672 -0.1616 -0.1563 -0.1493 -0.1479 -0.1417 -0.1377 -0.1310 -0.1312 -0.1288 -0.1217 -0.1149 -0.1131 -0.1029 -0.0921 -0.0818 -0.0705 -0.0624 -0.0506 -0.0309 0.0011" RANK_AT_ES="1066.0000" RANK_SCORE_AT_ES="0.0820"/>
  <DTG RANKED_LIST="eset_byprobe_collapsed_to_symbols.Diploid_vs_Tetraploid.cls#Tetraploid_versus_Diploid.rnk" TEMPLATE="Diploid_vs_Tetraploid.cls" GENESET="gene_sets.gmt#HALLMARK_CHOLESTEROL_HOMEOSTASIS" ES="0.4552" NES="1.7591" NP="0.0000" FDR="0.0023" FWER="0.0070" CHIP="clariom.chip" RND_ES="0.2213 -0.2768 -0.4752 0.2451 -0.2410 -0.2284 -0.3088 -0.3890 0.2673 -0.2466 0.2888 -0.2632 -0.3237 0.3354 0.2078 -0.2300 -0.1809 0.3091 -0.2957 -0.2645 0.2938 0.2326 0.2289 -0.2803 -0.2892 -0.3692 -0.3208 0.2968 -0.3353 0.2842 -0.2376 0.2626 -0.3538 -0.2671 0.2350 0.2535 0.1691 -0.2715 -0.2902 -0.2372 -0.2880 -0.3077 0.2332 0.2388 -0.2588 -0.2386 -0.2078 -0.2346 -0.2403 0.3878 -0.2900 -0.3010 0.2778 0.2382 -0.2766 -0.3747 -0.1891 -0.3209 -0.2464 -0.2864 -0.3977 -0.2625 0.2932 0.2550 -0.2739 0.2149 -0.2202 -0.2896 -0.2887 0.2785 0.2769 0.2905 -0.2494 -0.2044 0.2128 -0.3739 -0.2701 0.2099 0.1922 -0.3247 -0.2868 -0.2809 0.2741 0.2100 0.1996 0.3468 0.2988 0.4320 -0.2400 -0.2986 -0.1899 0.3168 0.1937 0.2678 -0.2097 0.2760 0.1919 -0.2310 -0.2333 0.2534 -0.2402 -0.2605 -0.2269 0.2267 -0.2543 0.3231 -0.3445 -0.3016 -0.4014 0.3034 -0.2873 -0.3292 0.1813 -0.3265 -0.3680 0.2180 -0.3039 -0.2637 0.2386 -0.3134 -0.3540 -0.2350 0.2002 0.2019 0.2268 -0.3702 -0.3195 0.2817 0.2405 -0.2673 -0.2443 -0.2676 0.2743 -0.2033 -0.4107 -0.2355 0.2726 -0.2644 -0.2603 -0.2444 -0.2699 -0.3414 -0.3162 -0.1726 -0.2832 -0.2882 0.1923 0.2612 0.2689 -0.2344 -0.2719 -0.3584 0.2621 -0.2921 0.1965 0.2364 -0.2252 -0.2597 -0.3091 0.2245 -0.2203 -0.2735 0.2104 -0.2958 0.2371 -0.3291 0.3301 -0.1919 0.2430 -0.3264 -0.2689 -0.3187 -0.3482 -0.2808 0.3175 0.2091 0.1767 -0.2703 0.2264 -0.2582 0.2519 -0.2266 0.2629 -0.2683 -0.2327 -0.2861 -0.2379 -0.2901 0.3722 -0.3094 -0.2438 -0.3570 -0.2802 0.2148 0.2358 -0.2787 0.2803 -0.2020 -0.2678 0.2727 -0.2240 0.1788 0.3376 -0.2458 -0.2629 -0.2015 -0.2385 -0.3592 0.3652 0.2928 -0.2715 0.2037 -0.3166 0.2736 -0.2964 0.2703 0.2314 0.3057 -0.2307 -0.1895 0.2942 0.2348 0.2834 -0.3008 -0.2204 -0.3105 0.2996 -0.3058 -0.2537 0.1833 0.3325 -0.1978 -0.2981 0.2954 -0.2268 0.2198 0.2349 -0.1494 -0.2626 -0.3558 0.2770 -0.2308 0.2557 -0.2862 -0.3421 0.2485 -0.2337 -0.2931 -0.2774 0.3042 0.2163 -0.2933 0.2758 -0.2313 -0.2501 -0.3676 -0.3524 -0.1805 -0.3279 -0.3555 0.2943 -0.3030 -0.2984 -0.3218 0.2284 -0.2601 -0.2393 -0.2010 -0.2683 -0.3111 -0.3894 -0.2635 0.2084 -0.2887 -0.2101 -0.2177 -0.2684 0.2031 0.2711 -0.2798 0.2525 -0.3024 -0.3079 0.2909 -0.2455 0.2380 -0.2813 -0.2382 -0.3372 -0.2498 0.1934 0.2310 -0.2910 -0.2779 0.3183 -0.1860 -0.3110 0.2483 -0.2099 -0.2253 -0.2724 -0.2274 0.2426 0.2220 -0.4040 -0.1945 0.2912 -0.2848 0.2147 -0.2323 -0.2922 -0.2428 0.1951 -0.1706 0.1726 -0.3087 -0.2895 -0.2483 -0.2852 -0.2826 0.3552 0.2287 -0.3290 -0.3417 -0.2893 -0.3176 0.3118 -0.3350 0.2433 0.3132 -0.3116 -0.2681 -0.2458 0.2924 0.2393 0.1646 0.2728 0.2362 -0.2194 0.2507 -0.2366 0.1976 0.2381 0.2304 -0.2537 -0.3592 -0.3141 -0.3192 -0.2654 -0.2669 -0.2867 0.2444 0.2840 -0.3181 -0.3448 -0.3105 -0.2478 -0.2281 0.2450 0.2902 -0.2521 0.2140 0.2513 -0.2519 -0.2686 0.2882 0.2047 0.2528 0.3574 0.3468 0.1957 -0.3244 -0.3705 -0.4448 -0.2142 0.3187 -0.1806 0.2192 -0.3082 -0.2650 -0.2474 0.3263 0.2742 -0.1781 0.2626 -0.2619 0.2676 0.2977 -0.3707 0.2370 0.3162 -0.2623 0.2897 -0.1884 0.2510 0.2415 -0.2198 -0.2897 0.2774 0.2139 -0.1933 0.2084 0.3060 0.3137 0.2547 0.2492 0.3692 -0.2721 0.2134 0.3115 0.2862 -0.2755 -0.1976 -0.3367 0.2936 -0.1990 -0.2755 0.3126 -0.2931 -0.2280 0.2120 -0.1992 -0.2840 0.2058 0.2906 -0.2443 0.2728 -0.3141 -0.2426 -0.3741 -0.3260 -0.1973 -0.2189 0.2442 -0.2524 -0.3757 0.2033 -0.2564 -0.2325 -0.2211 -0.3124 -0.3191 0.2040 -0.2237 0.1831 -0.4262 -0.2791 0.2280 0.2854 -0.3568 0.2058 0.1876 -0.2672 -0.2383 0.2134 -0.1997 -0.2424 -0.2620 -0.2436 -0.3153 -0.2465 0.2308 -0.3145 -0.2308 0.2552 -0.2388 -0.2264 -0.2762 0.3552 -0.3384 -0.2243 -0.3096 -0.2416 0.2427 -0.3353 0.2622 -0.2162 0.3612 -0.2043 0.1871 0.2601 0.3102 0.1889 0.3373 -0.3262 0.2227 -0.3141 0.2387 -0.2421 -0.3222 -0.3414 0.3064 -0.2134 -0.2189 0.2116 -0.2290 -0.2257 -0.2263 -0.3666 0.2573 0.3176 -0.3559 -0.2040 -0.2625 -0.2579 -0.2604 -0.2549 0.3717 -0.2430 0.3090 -0.2078 -0.2201 0.3416 0.2178 0.2319 -0.2951 0.2374 -0.3514 0.2715 0.2792 0.3974 -0.2778 -0.2138 0.2249 -0.1784 -0.2408 -0.1915 0.3099 0.1918 0.2875 0.1932 -0.2167 0.2761 -0.3704 0.2353 -0.2627 0.2396 -0.3285 -0.3198 -0.2654 0.3013 -0.2627 -0.2823 -0.3130 -0.2778 -0.3036 -0.3082 0.3021 0.2142 -0.2490 0.2312 0.2804 0.2436 -0.3080 0.2947 -0.2005 -0.3367 -0.3516 -0.2150 0.3370 -0.2594 -0.1765 -0.2190 -0.2754 -0.2866 -0.2978 -0.3855 -0.2477 -0.2694 0.2034 0.3015 -0.1888 -0.2226 -0.1732 0.1651 0.3190 -0.3546 -0.3589 -0.2649 -0.3033 0.2067 0.3089 0.1868 0.1949 -0.2051 0.1988 0.3356 -0.2192 -0.3902 -0.1899 -0.2933 0.3282 0.2750 -0.2676 -0.2067 -0.3301 -0.2712 -0.2663 -0.3052 -0.2037 -0.3074 -0.5081 -0.3745 -0.4126 -0.2358 0.2685 0.2200 -0.2975 -0.2589 0.2154 -0.2554 0.2622 -0.2087 -0.2097 -0.2414 0.2767 0.2409 -0.3050 0.2923 -0.4503 0.2235 0.1879 0.2714 -0.4368 0.2065 -0.2629 -0.3092 -0.1475 0.2546 -0.3471 0.1672 -0.2933 -0.2065 0.2654 -0.1964 0.2687 -0.2728 -0.3723 -0.3092 -0.3487 -0.3567 -0.2022 -0.4260 -0.2163 -0.2698 0.2638 -0.3424 -0.2305 -0.2364 0.2604 0.2644 0.1722 0.2164 -0.3170 -0.2339 -0.4062 0.2757 0.2516 0.2952 -0.4882 0.3468 -0.3221 -0.2721 -0.2723 0.2496 0.1955 -0.3336 0.3607 -0.2779 -0.2848 -0.2634 -0.2438 0.2502 -0.2876 0.2476 0.2579 -0.2428 -0.3465 0.3369 0.2116 -0.2784 0.3290 -0.2698 0.2275 0.3484 -0.2344 -0.2380 -0.2410 -0.2794 -0.2287 -0.2695 0.2665 -0.2674 0.1838 0.2149 -0.3391 -0.2264 -0.3964 -0.3074 -0.2434 -0.2710 -0.2299 -0.2355 0.1961 -0.2840 -0.3276 0.2454 0.1910 0.2448 0.2786 0.2320 0.2800 0.3169 -0.2725 -0.3657 -0.2133 0.2510 -0.2652 -0.2938 -0.2479 -0.2505 0.2072 -0.1727 0.2106 0.3247 0.1904 0.3295 0.1936 0.2738 0.2984 0.2960 -0.3058 -0.2601 0.2230 -0.2555 0.2560 0.3717 -0.3525 -0.2554 0.2494 -0.3337 -0.2851 0.2955 -0.2539 0.2219 0.2283 0.1986 0.2442 0.2734 0.3326 0.1660 0.2090 -0.2136 -0.2940 -0.2480 -0.2901 -0.1725 0.2535 -0.2832 0.3317 -0.2576 0.2186 0.2837 -0.2165 -0.2502 -0.3791 0.2271 0.2944 0.3446 -0.3271 -0.2860 -0.2126 -0.1777 -0.3424 -0.2505 0.2586 -0.3083 -0.3072 -0.3397 -0.3100 -0.2604 -0.3560 -0.2709 -0.2465 -0.2735 0.2739 -0.2947 0.2629 0.2007 0.2078 -0.2340 -0.2952 0.2506 -0.2364 0.2683 0.2973 0.1828 0.2986 -0.2460 -0.2069 0.2905 0.3519 0.2120 -0.2418 -0.1994 -0.3986 -0.3120 -0.4301 -0.2269 -0.2089 -0.3553 -0.2295 -0.3037 -0.2304 -0.1904 0.2363 0.2485 -0.2419 0.2441 0.3175 -0.2958 -0.3156 -0.2688 0.2807 -0.3690 -0.2374 -0.2870 0.2983 -0.2418 0.3446 -0.2687 0.2364 0.1501 0.1994 -0.2458 -0.2197 0.2633 0.2177 0.1641 0.2915 0.2950 -0.2628 0.3090 -0.4241 -0.2858 0.2194 -0.2631 -0.2513 -0.3220 -0.3230 -0.2667 -0.2728 0.2722 0.2019 -0.2192 0.2263 -0.2210 -0.2627 0.2637 -0.3699 -0.2956 -0.2684 0.2680 -0.2181 -0.3549 0.2850 -0.2255 -0.2789 -0.2509 0.2478 0.3105 0.2943 -0.2931 -0.4058 -0.2908 -0.3551 0.3196 -0.2225 -0.1434 0.2353 -0.2494 -0.2925 0.4039 -0.2438 -0.2614 -0.2099 0.2941 -0.4135 -0.2517 0.2014 -0.3310 0.2748 0.2959 0.2570 0.1816 0.2871 -0.3583 -0.1804 0.2097 0.3171 0.3476 -0.1729 0.2862 -0.3017 -0.2255 -0.2988 0.2796 0.2885 0.2841 -0.3295 0.2616 0.2118 0.2722 -0.2901 0.2568 0.1981 -0.2267 -0.2352 -0.2601 -0.2521 0.2882 -0.2520 0.2393 -0.3115 -0.4145 0.2106 -0.2653 -0.2989 -0.3409 0.3349 0.2043 -0.1898 -0.4007 0.2389 -0.3812 -0.2239 -0.2562 -0.2251 -0.2639 0.2427 -0.3333 -0.3246 -0.2595 -0.2478 0.2907 0.3629 -0.1990 -0.3005 -0.2019 0.3603 0.1987 0.3020 -0.3555 0.2125 0.1894 -0.2210 -0.2960 -0.2857 -0.1931 -0.2524 -0.2655 -0.2627 -0.2611 -0.3364 -0.3610 0.2622 -0.2751 0.2658 0.2611 -0.2494 -0.2972 -0.2316 -0.2224 -0.2210 0.2673 -0.2728 0.2542 0.2749 0.3089 0.2341 0.2382 -0.2357 -0.4303 -0.2026 -0.3511 -0.3977 -0.2792 -0.2805 0.2257 -0.2220 0.2509 0.1827 -0.2267 0.2511 -0.2786 -0.2773 -0.2205 -0.3532 -0.2333 -0.2578" HIT_INDICES="133 167 283 287 293 315 387 407 425 558 701 762 793 856 962 1093 1100 1121 1355 1369 1371 1402 1511 1547 1821 1849 1877 1905 2852 3227 3243 3563 3693 3918 4076 5731 5829 5894 6020 6319 6583 6693 6787 6905 7134 7261 7506 7772 8485 9447 9592 9619 9987 10094 10474 11452 12533 13267 13793 15332 16810 16918 17181 17591 18210 18475 18574 18851 18870 18960 19343 19420 19421" ES_PROFILE="0.0304 0.0621 0.0834 0.1105 0.1373 0.1625 0.1832 0.2060 0.2285 0.2430 0.2551 0.2709 0.2880 0.3029 0.3147 0.3243 0.3403 0.3554 0.3585 0.3728 0.3878 0.4011 0.4098 0.4222 0.4211 0.4326 0.4439 0.4552 0.4165 0.4064 0.4147 0.4067 0.4082 0.4044 0.4038 0.3235 0.3232 0.3245 0.3224 0.3112 0.3014 0.2993 0.2980 0.2953 0.2866 0.2830 0.2731 0.2617 0.2265 0.1774 0.1702 0.1691 0.1504 0.1453 0.1266 0.0784 0.0261 -0.0074 -0.0294 -0.1009 -0.1660 -0.1604 -0.1618 -0.1694 -0.1845 -0.1797 -0.1655 -0.1568 -0.1345 -0.1145 -0.0929 -0.0458 0.0053" RANK_AT_ES="1905.0000" RANK_SCORE_AT_ES="0.0630"/>
  <DTG RANKED_LIST="eset_byprobe_collapsed_to_symbols.Diploid_vs_Tetraploid.cls#Tetraploid_versus_Diploid.rnk" TEMPLATE="Diploid_vs_Tetraploid.cls" GENESET="gene_sets.gmt#HALLMARK_G2M_CHECKPOINT" ES="0.4083" NES="1.7828" NP="0.0000" FDR="0.0020" FWER="0.0050" CHIP="clariom.chip" RND_ES="-0.2536 0.1758 0.2709 0.2253 -0.2443 -0.3085 -0.2407 0.1801 -0.2304 -0.2874 -0.2907 -0.1953 -0.2412 -0.2545 -0.2444 0.2420 -0.2306 -0.2227 0.2327 -0.2907 -0.2124 -0.2384 0.2372 0.2438 -0.2743 -0.2247 0.3424 -0.2932 -0.2620 -0.2515 -0.2106 0.2476 0.2353 -0.2796 -0.2316 -0.2511 0.2148 -0.3007 -0.1884 0.1707 -0.1828 -0.2603 -0.1604 0.2470 -0.2566 -0.2428 0.2144 -0.2110 0.1964 0.1969 -0.2063 0.2664 -0.2143 0.2397 0.2169 -0.2180 -0.2752 0.1835 0.2137 0.2441 0.2146 -0.2257 0.2626 -0.1785 -0.2317 -0.2713 -0.1887 -0.3495 -0.2523 -0.2623 0.2116 0.2543 0.2451 -0.2225 0.1846 0.2316 0.2236 -0.1998 -0.2239 0.2165 0.2083 -0.1710 0.2176 0.1707 -0.2205 -0.1939 0.2076 0.2198 -0.2665 -0.1923 -0.1893 -0.3349 0.1794 -0.2167 -0.3024 0.2108 -0.2408 0.2365 0.2235 -0.2548 0.2265 0.2394 -0.2835 -0.3011 -0.2313 -0.2743 -0.2180 -0.2227 -0.2767 -0.2950 -0.1892 0.2079 0.2962 0.2141 0.2090 -0.2801 -0.2463 -0.3183 -0.2034 0.1890 -0.2390 -0.3927 -0.2716 -0.3330 0.2596 -0.2193 -0.2611 -0.2904 -0.2196 -0.2573 0.2042 -0.2686 -0.2092 -0.2042 -0.2303 -0.1940 -0.2759 -0.2934 0.2070 0.2842 0.2671 -0.1982 -0.2121 -0.2547 0.2630 -0.2325 -0.2544 0.2710 -0.2178 0.1937 0.2093 -0.1982 0.1806 -0.1855 0.2023 -0.2325 -0.2455 0.2534 -0.2348 0.2865 -0.2457 -0.2154 -0.2448 0.2366 -0.1926 0.2596 -0.1883 -0.2290 0.2026 -0.2189 0.2158 -0.2665 0.2015 0.2406 -0.2097 -0.2521 -0.2132 -0.2601 -0.2112 -0.2425 0.2232 -0.2852 -0.2478 0.2672 0.2537 -0.2293 -0.2516 -0.2809 0.2583 0.2247 -0.2055 -0.2509 -0.1975 0.2298 0.2253 -0.2911 -0.3078 0.2388 -0.2199 0.2472 -0.2486 -0.2843 -0.2641 -0.2358 0.2686 -0.2663 -0.2815 -0.3118 -0.2763 -0.2479 -0.2180 -0.3110 0.2000 -0.1922 0.2180 -0.2988 -0.2396 -0.2019 0.1946 0.1855 0.2218 -0.2315 -0.2008 0.2758 -0.2286 -0.2200 0.2138 -0.2066 -0.2636 0.2838 -0.1554 -0.2394 -0.2885 -0.2265 -0.1968 -0.2426 -0.2705 -0.1734 -0.2663 -0.2179 -0.2991 -0.2415 -0.2456 -0.2354 -0.2270 -0.2265 0.2319 0.2335 -0.2850 -0.2453 -0.3147 -0.2286 -0.2125 -0.2265 0.2157 -0.2333 -0.2124 -0.2764 0.2173 -0.2282 -0.2057 -0.1986 -0.2279 -0.3433 0.2083 -0.1928 -0.1856 -0.2087 -0.2889 -0.2728 -0.2119 -0.2462 0.2020 0.2384 -0.2968 -0.2226 0.2091 -0.2991 -0.2156 -0.3124 0.2204 -0.2209 0.1736 0.2149 -0.2488 0.1926 -0.2378 0.2247 -0.2483 -0.2240 -0.2792 0.2670 -0.2434 0.1992 -0.2865 -0.2349 -0.2893 -0.1998 -0.2437 -0.3008 -0.2231 -0.2557 -0.2043 -0.2859 0.2455 -0.2809 -0.2548 0.2647 -0.1993 0.2575 -0.2385 -0.2450 -0.2722 -0.2662 -0.2056 -0.2074 0.1901 0.2362 -0.3366 -0.2409 -0.3167 -0.1948 -0.2059 0.2008 0.2062 -0.2558 0.3241 -0.2035 -0.2047 0.2290 0.2199 0.2815 -0.1991 -0.2265 -0.2050 -0.2496 0.2761 0.3087 -0.2607 -0.2969 -0.1951 -0.3589 -0.1791 -0.2060 0.2405 -0.2439 -0.2524 -0.2151 -0.2340 -0.2087 -0.2423 -0.2257 -0.1901 -0.2316 -0.1951 -0.2995 -0.2264 0.2574 0.2205 -0.1748 -0.2246 -0.1898 -0.2363 0.1798 -0.2284 0.2407 0.2805 0.2976 0.2151 -0.2442 -0.2243 -0.3028 -0.2186 -0.3330 -0.2996 -0.2310 0.2629 -0.2190 -0.2211 0.1878 -0.2858 0.2034 0.2466 -0.2799 0.1804 -0.3043 0.2139 0.1961 0.2131 -0.2725 -0.2269 -0.2532 -0.2392 -0.2626 0.1889 0.2326 0.1809 0.2620 0.2260 0.2190 -0.2680 0.2306 -0.2656 -0.2468 -0.3048 -0.2133 -0.2359 -0.2352 -0.2074 0.2049 0.2738 -0.2938 0.2199 -0.2912 -0.2341 -0.2504 -0.2345 -0.2831 0.2122 0.2361 -0.2702 0.2425 -0.2579 -0.2806 -0.2355 0.2346 0.2750 0.2691 -0.1782 -0.2314 0.2423 -0.2248 -0.2086 0.2241 -0.2495 -0.2253 -0.2970 -0.2347 0.2495 -0.2510 -0.1771 -0.2589 0.2310 -0.2443 -0.2111 -0.2436 0.2338 0.1768 0.1850 -0.2008 0.2130 0.2212 -0.2231 -0.2056 0.2124 0.1952 -0.2674 0.1860 -0.2624 0.2783 0.2445 -0.2507 -0.2145 -0.2404 -0.2254 0.2429 -0.2274 -0.1996 -0.2163 -0.2793 -0.3083 -0.2435 -0.1734 0.2550 0.2268 -0.3542 -0.2178 0.2397 -0.2459 -0.2272 -0.3217 -0.2781 0.3051 -0.2589 0.2384 -0.2416 -0.2013 -0.2640 -0.2440 -0.2818 -0.2138 -0.2472 -0.2747 -0.3128 0.2331 0.2440 -0.2321 0.2078 -0.3056 0.2124 0.2053 -0.2170 -0.2795 0.1937 0.2405 0.2074 -0.2956 -0.2458 0.1875 0.2216 -0.1947 -0.2873 -0.2739 -0.2305 -0.2286 -0.2594 -0.2502 -0.2855 -0.2808 0.2098 -0.2025 -0.2501 0.2478 -0.2978 -0.2830 -0.2239 -0.2650 -0.3304 0.1737 -0.2243 -0.2875 0.1718 -0.2650 0.2237 0.3226 -0.2187 0.2696 0.2046 0.2326 -0.2489 -0.3486 -0.2749 -0.2123 -0.2357 -0.1785 0.2114 -0.2568 0.2304 -0.2629 -0.2475 -0.1793 -0.2582 0.2577 -0.2065 -0.2724 -0.2290 -0.3478 -0.2860 -0.2665 0.2384 -0.2234 0.2472 -0.2330 -0.2056 0.2258 0.1865 0.2105 0.2059 0.1862 -0.3188 -0.2182 -0.2701 0.2214 -0.2296 0.2056 -0.2187 -0.2501 -0.2361 0.3043 -0.2984 -0.3641 -0.2845 -0.2098 -0.3026 -0.3420 0.2455 -0.2922 -0.2191 -0.2126 0.1934 -0.2103 0.2535 -0.2184 -0.3251 -0.2508 -0.2599 -0.2312 0.2703 0.2191 -0.2533 0.2478 -0.2143 -0.3161 0.2217 0.2089 -0.2179 -0.2213 -0.3138 -0.1925 -0.2385 -0.2888 0.1965 -0.3154 0.2218 -0.2550 -0.3594 -0.2025 -0.2689 0.2024 -0.2338 -0.2352 -0.2446 -0.2296 -0.1729 0.2272 -0.2967 -0.2238 0.2434 -0.1803 0.2103 -0.2153 -0.1963 -0.3224 0.2210 -0.2931 -0.2903 -0.1805 0.2082 -0.2568 0.2425 -0.2775 0.2098 -0.2788 -0.2741 -0.3106 -0.3143 -0.2604 0.2606 -0.2351 -0.2643 -0.2668 0.1855 0.2344 0.2089 0.1999 0.1952 -0.2139 -0.2070 -0.2034 0.2051 -0.3236 -0.2258 -0.3344 0.2427 0.2223 0.1848 0.2455 -0.2412 0.1654 -0.2543 0.2307 0.2380 0.1925 -0.2608 0.1840 -0.1862 -0.1984 0.2574 -0.2534 0.2392 -0.2481 -0.2752 -0.2374 0.2135 -0.2155 0.1867 -0.2729 0.1834 0.2226 -0.2428 -0.2144 0.3218 -0.1958 0.2779 0.1846 -0.2301 -0.1768 -0.2046 -0.2661 -0.1827 -0.2157 0.2273 0.2075 -0.2681 -0.2336 -0.2418 -0.2044 -0.1959 -0.1980 0.1842 -0.1836 0.1953 -0.2316 -0.2630 -0.3088 0.2150 -0.2459 0.2163 -0.2102 -0.2310 -0.2371 -0.2335 -0.2085 0.2529 -0.2105 -0.2633 -0.2250 -0.2433 0.2225 -0.3256 0.2159 -0.2755 -0.3372 -0.2476 0.2522 -0.2508 -0.2001 -0.2276 -0.2677 -0.2077 -0.2121 0.2139 0.2057 -0.2411 -0.2534 0.2348 -0.2220 -0.2311 -0.2569 -0.2683 -0.2497 -0.2300 -0.2481 -0.2431 0.2716 -0.2814 0.2266 -0.1986 0.2425 -0.2066 -0.3369 -0.2540 -0.2656 -0.2683 -0.3152 0.2634 0.2413 -0.3371 0.2477 0.1846 0.2468 0.2880 -0.2220 0.2094 -0.2164 -0.2008 0.2300 -0.1887 -0.2482 -0.2475 -0.2256 -0.3088 -0.2060 0.2321 -0.2542 -0.2112 -0.3224 -0.2225 -0.2760 -0.2189 -0.2290 0.1791 0.2303 0.2886 -0.2015 -0.2406 -0.2216 0.2149 -0.2146 -0.1933 -0.2710 -0.2830 0.2222 -0.2805 -0.2374 0.2153 -0.2619 -0.2203 -0.2223 -0.2359 -0.2096 0.1726 -0.2825 -0.2170 -0.1820 -0.3675 -0.2312 -0.2419 -0.2444 0.1946 -0.2282 -0.2852 -0.2636 -0.2142 0.1916 -0.2058 -0.2841 0.2367 0.2600 0.2234 0.2347 -0.2352 -0.2604 -0.2040 0.2940 -0.3006 0.1982 -0.2592 0.2614 0.3263 -0.2106 -0.3182 -0.2451 -0.2780 0.2246 0.2377 -0.2669 -0.2004 -0.2536 -0.2427 -0.2156 0.2406 0.2629 0.2238 -0.1944 -0.2174 -0.1958 -0.2206 -0.1944 -0.1991 -0.2322 0.1952 -0.2310 0.2078 0.1638 0.2360 0.2333 -0.2516 -0.2205 0.2236 -0.2719 -0.3572 -0.2455 -0.2094 -0.2870 -0.2248 0.2122 0.2505 -0.2434 0.1934 -0.2124 0.2181 0.2616 0.2846 0.2615 -0.2055 -0.2606 0.2693 0.2006 0.2607 0.2027 0.2106 -0.2866 -0.1877 0.2682 0.2174 -0.3192 0.2275 0.2397 0.2419 -0.3227 -0.2729 -0.2171 -0.2895 0.2684 -0.2306 -0.1927 -0.2140 -0.2084 -0.2728 0.2362 0.2093 -0.1983 -0.2563 -0.2471 -0.2231 -0.2268 0.2976 -0.2183 -0.2271 -0.2612 0.2265 -0.2194 -0.3085 -0.2118 0.2666 -0.2539 -0.1674 -0.2718 -0.2177 -0.2148 -0.1914 0.2261 -0.2059 -0.2476 -0.2049 0.2307 -0.2649 0.2487 -0.2634 0.2814 -0.2457 -0.1860 -0.2350 -0.2055 -0.2971 -0.2785 -0.2437 -0.1833 -0.2652 -0.2434 0.2047 -0.1885 -0.2024 -0.2529 -0.2309 -0.2851 -0.2099 -0.2122 0.2241 -0.2161 0.3295 0.2349 -0.2599 -0.2155 -0.3340 0.2489 -0.2627 -0.2785 -0.2382 -0.1917 -0.2041 -0.2299 -0.2111 -0.3393 0.2776 0.2483 0.2030 0.2847 -0.2681 -0.2093 -0.1910 -0.1866 -0.2777 -0.2468 0.1854 -0.2865 0.2081 0.2387 -0.2415 0.3040 -0.2528 -0.2610 0.2569 0.1950 -0.2492 -0.1906 0.2186 0.1842 -0.2834" HIT_INDICES="60 167 190 198 271 273 295 360 400 452 460 480 603 652 673 728 913 951 1016 1022 1090 1229 1286 1352 1444 1450 1705 1829 1867 1906 1938 2023 2039 2091 2149 2187 2205 2515 2552 2560 2585 2618 2689 2704 2775 2794 2818 2875 2957 2978 3023 3049 3069 3153 3183 3194 3306 3348 3395 3425 3496 3549 3558 3671 3729 3885 3971 4035 4083 4350 4353 4395 4547 4585 4605 4631 4823 4903 4965 5067 5069 5071 5073 5217 5309 5326 5474 5534 5618 5691 5963 5988 5989 6000 6054 6200 6247 6461 6463 6481 6725 6755 6756 6866 6917 7020 7053 7079 7150 7198 7248 7257 7263 7286 7444 7528 7608 7709 7906 7923 7953 7955 7990 7999 8020 8045 8057 8147 8239 8319 8495 8543 8561 8590 8734 8805 9015 9256 9268 9362 9369 9499 9936 10042 10144 10258 10376 10687 10963 10973 11023 11112 11247 11587 11616 11622 11684 11746 11884 12313 12464 12491 12969 13133 13307 13404 13803 13972 14352 14439 14454 14527 14865 15794 15800 15857 16336 16435 16586 16936 17230 17331 17491 17849 17937 18167 18657 18851 19522" ES_PROFILE="0.0296 0.0442 0.0621 0.0806 0.0934 0.1098 0.1250 0.1366 0.1490 0.1601 0.1734 0.1859 0.1920 0.2016 0.2124 0.2212 0.2222 0.2307 0.2375 0.2473 0.2536 0.2559 0.2622 0.2679 0.2720 0.2805 0.2754 0.2768 0.2825 0.2882 0.2941 0.2971 0.3037 0.3083 0.3125 0.3176 0.3238 0.3142 0.3188 0.3248 0.3299 0.3345 0.3371 0.3425 0.3449 0.3500 0.3548 0.3578 0.3594 0.3641 0.3676 0.3719 0.3766 0.3779 0.3819 0.3869 0.3865 0.3897 0.3926 0.3963 0.3979 0.4002 0.4049 0.4040 0.4060 0.4026 0.4028 0.4040 0.4060 0.3964 0.4004 0.4024 0.3985 0.4005 0.4035 0.4060 0.3999 0.3994 0.3998 0.3981 0.4015 0.4049 0.4083 0.4043 0.4028 0.4052 0.4007 0.4007 0.3994 0.3986 0.3872 0.3887 0.3913 0.3935 0.3933 0.3883 0.3884 0.3797 0.3820 0.3834 0.3730 0.3736 0.3757 0.3720 0.3714 0.3680 0.3682 0.3688 0.3670 0.3663 0.3656 0.3669 0.3684 0.3690 0.3624 0.3597 0.3571 0.3533 0.3444 0.3448 0.3446 0.3457 0.3452 0.3459 0.3461 0.3460 0.3466 0.3431 0.3394 0.3363 0.3280 0.3264 0.3263 0.3257 0.3189 0.3159 0.3056 0.2935 0.2933 0.2887 0.2887 0.2822 0.2597 0.2545 0.2495 0.2440 0.2383 0.2229 0.2095 0.2099 0.2082 0.2046 0.1987 0.1824 0.1822 0.1832 0.1814 0.1796 0.1740 0.1537 0.1478 0.1484 0.1260 0.1200 0.1136 0.1113 0.0937 0.0882 0.0721 0.0713 0.0742 0.0741 0.0607 0.0178 0.0225 0.0247 0.0057 0.0066 0.0050 -0.0063 -0.0142 -0.0119 -0.0122 -0.0219 -0.0173 -0.0192 -0.0325 -0.0288 0.0001" RANK_AT_ES="5073.0000" RANK_SCORE_AT_ES="0.0288"/>
  <DTG RANKED_LIST="eset_byprobe_collapsed_to_symbols.Diploid_vs_Tetraploid.cls#Tetraploid_versus_Diploid.rnk" TEMPLATE="Diploid_vs_Tetraploid.cls" GENESET="gene_sets.gmt#HALLMARK_MYC_TARGETS_V1" ES="0.4043" NES="1.8044" NP="0.0000" FDR="0.0021" FWER="0.0040" CHIP="clariom.chip" RND_ES="0.2139 -0.1996 0.2083 -0.2113 0.2273 0.2296 0.2341 -0.2020 -0.2666 -0.3097 -0.2718 -0.2143 -0.2547 -0.2298 0.2284 -0.2007 -0.3065 -0.3051 -0.2207 0.2063 -0.2382 0.2030 -0.2770 0.1892 -0.2396 -0.2209 -0.2009 -0.2748 -0.2244 -0.2597 -0.1849 0.1862 -0.2289 -0.2355 -0.2424 0.2661 -0.3209 0.2531 -0.2077 -0.2777 -0.2983 0.2197 -0.2431 0.2893 0.2192 -0.1887 -0.2287 -0.1717 -0.1938 -0.2499 -0.1711 0.2088 0.2088 0.2266 -0.2335 0.2312 -0.2693 -0.2247 -0.3162 -0.2353 0.2736 -0.2810 -0.2532 0.2251 0.2164 -0.2857 -0.2622 0.2967 0.1872 -0.2721 0.2811 -0.1836 -0.2144 -0.1946 -0.3194 -0.2327 -0.2097 0.2860 -0.3823 -0.2113 0.1954 -0.3058 0.2062 -0.2050 -0.2725 -0.2997 -0.1976 0.2153 -0.2344 -0.3224 -0.2424 -0.2618 -0.3025 -0.2687 0.2563 -0.2047 -0.2864 -0.2893 -0.2437 -0.2080 0.1975 -0.2293 0.2158 0.2319 -0.2867 -0.2310 0.2239 -0.2776 -0.3960 -0.2902 -0.3044 -0.1764 -0.2490 -0.2687 -0.1983 -0.2097 0.2576 0.1796 0.1723 -0.2652 -0.2591 -0.2515 -0.2753 -0.2179 0.2252 -0.2832 -0.2545 0.2102 -0.2774 -0.2215 -0.2333 0.2154 -0.2127 0.2484 -0.2302 -0.2160 -0.2457 -0.2680 0.2617 -0.1972 0.1644 -0.2315 -0.2074 -0.2013 -0.2882 0.2109 0.2600 0.2322 -0.3037 0.2099 -0.3415 -0.2083 -0.2293 -0.1881 -0.2139 0.1796 -0.2486 -0.2679 -0.1874 -0.2103 -0.1985 -0.1853 0.2075 -0.2261 -0.1894 -0.2503 -0.2291 -0.2415 -0.2435 -0.2317 0.2179 -0.2274 -0.2488 -0.2378 0.2046 -0.2647 -0.3022 -0.2836 -0.2082 -0.2480 -0.1904 0.2201 -0.1759 0.2269 -0.2608 0.2289 -0.2160 0.2280 0.2685 0.2668 -0.2452 -0.1917 -0.1913 -0.1882 -0.2710 -0.1815 0.1917 0.2053 0.2406 -0.2466 -0.2391 -0.2462 -0.2225 -0.2723 -0.1775 0.2277 -0.2371 -0.2569 -0.2520 -0.2544 -0.2214 0.2158 -0.2071 0.2616 0.2389 -0.2285 0.2116 0.2188 -0.2425 0.2272 -0.2706 -0.2463 -0.2289 -0.2855 -0.2053 -0.2163 -0.3256 -0.2321 -0.2765 -0.1767 0.2726 -0.2366 -0.2369 -0.2537 0.2195 -0.2225 -0.2044 -0.2449 0.1801 -0.2394 0.2660 -0.1937 0.2117 -0.2364 0.2005 -0.3292 0.2189 -0.2214 -0.2324 0.2170 -0.2121 -0.3092 -0.2574 -0.2403 -0.2281 -0.2200 -0.3431 -0.2048 -0.2494 -0.2215 0.2249 0.2627 0.2597 -0.2673 -0.2588 0.2451 0.2226 0.2116 -0.2138 -0.2993 0.2682 0.2510 -0.2171 -0.2078 0.2341 0.2260 -0.2277 0.2234 -0.2625 0.2005 0.1851 0.1890 -0.2540 -0.1861 -0.3322 -0.2081 0.2267 0.2413 -0.2226 0.2227 -0.1992 -0.2874 0.2248 -0.3126 -0.2044 0.1983 -0.3190 -0.2102 -0.2283 -0.2261 0.2799 0.2213 -0.2552 -0.2551 -0.1890 0.2032 0.2589 -0.2205 -0.2719 -0.2433 -0.2348 -0.1960 -0.2493 -0.2487 -0.3011 0.2413 0.2023 -0.2135 -0.3275 -0.2394 -0.2505 -0.2094 -0.2375 -0.3052 -0.1761 -0.1598 0.2716 -0.2362 0.2263 0.2538 -0.2609 -0.2005 0.1959 0.1930 -0.2483 0.2089 0.2152 -0.2605 -0.2016 -0.1947 0.2138 0.2132 -0.2022 0.2121 -0.2076 0.2242 -0.2281 -0.2552 -0.1824 -0.2448 -0.2724 -0.1629 0.2132 -0.1951 -0.2434 0.2429 0.2282 -0.2680 -0.2097 -0.2063 -0.2935 -0.2147 0.2078 -0.2037 -0.2445 -0.2311 -0.2092 -0.2122 -0.2652 0.1896 0.2416 -0.2323 -0.2177 -0.2213 -0.2606 -0.2363 0.2597 0.2607 -0.2738 0.2065 0.2338 -0.2434 0.2763 -0.2856 -0.2934 -0.2410 -0.2408 -0.2342 -0.2479 -0.2485 -0.2319 0.1624 -0.2651 -0.2972 -0.2627 0.2118 -0.2269 -0.2903 -0.2486 -0.2266 -0.2253 -0.3033 -0.2145 -0.2858 -0.2115 -0.2493 -0.2123 0.1782 -0.2391 -0.2452 0.2220 -0.2369 0.1747 0.2034 -0.1900 -0.1946 0.1905 -0.2419 -0.2139 -0.3305 0.1779 -0.1860 -0.2455 -0.1994 0.2263 -0.2480 -0.2554 0.2375 -0.2659 0.2112 -0.2242 -0.2878 -0.2608 -0.1780 -0.1832 -0.2400 -0.2574 -0.2087 -0.1646 -0.3276 -0.2504 0.2772 -0.2603 -0.2351 -0.2008 -0.1856 -0.2758 -0.2432 0.1764 0.1834 0.1826 -0.2447 -0.2736 -0.2142 0.2345 -0.2742 -0.2000 -0.2542 -0.2302 0.1992 -0.2196 0.2028 -0.2889 0.2246 0.1627 -0.3052 0.1852 0.2473 -0.2783 -0.2074 -0.2529 0.2209 -0.2916 -0.1741 -0.2140 0.2288 -0.2555 -0.2530 -0.1728 0.2215 -0.2462 -0.2419 0.2440 0.2608 0.2522 -0.2181 -0.2105 0.2366 0.2513 -0.2375 0.2000 -0.1946 -0.2548 -0.2660 -0.2579 0.2661 0.2768 -0.2627 0.2143 0.2402 0.2240 -0.1899 -0.2219 -0.2306 -0.2197 -0.2915 -0.2472 0.2025 0.2468 -0.2626 -0.2555 -0.3407 -0.3038 0.2641 -0.2756 0.2409 0.2430 -0.2113 -0.2508 -0.2263 -0.1972 -0.3084 0.3086 0.1659 0.2412 -0.2389 -0.2727 -0.2024 -0.2048 0.2133 -0.1844 -0.2320 -0.2364 -0.2436 0.2678 -0.1685 -0.2800 -0.2728 -0.2411 -0.2155 0.2247 -0.2134 -0.2388 0.2089 0.2526 -0.1904 0.2284 -0.2003 -0.2609 -0.2045 -0.2379 -0.2420 0.2238 -0.2208 0.2361 -0.2167 0.2379 -0.3530 0.2087 -0.2191 -0.2830 -0.2721 -0.2493 -0.2300 -0.2140 -0.2460 -0.2484 -0.1917 -0.2007 0.2161 -0.2594 -0.2302 -0.2200 0.2064 0.2537 -0.1672 -0.3106 -0.3603 0.2623 0.1919 -0.2254 -0.1930 -0.3131 -0.2413 -0.2162 -0.2110 0.2047 0.2013 0.1892 0.1877 -0.2291 0.2535 -0.2397 -0.2419 -0.2673 0.2067 -0.2905 0.2052 0.2292 -0.2328 0.2788 -0.1932 -0.2327 -0.2231 0.3086 -0.2694 -0.3094 -0.2383 0.2472 -0.2089 -0.3161 0.2630 0.2031 -0.1917 -0.2001 0.2247 -0.1971 -0.1782 -0.2433 0.2280 -0.2233 0.1778 0.2208 -0.1726 -0.2687 -0.2781 0.2791 -0.2277 -0.3013 0.2208 0.2657 -0.3324 -0.2349 0.2242 -0.1900 -0.2015 0.2462 -0.1750 -0.2361 0.2050 -0.3262 -0.2404 0.1612 -0.2494 -0.2404 -0.2867 -0.2037 -0.2925 0.2112 0.1768 -0.2122 -0.1919 -0.2567 0.2052 -0.3393 0.2076 -0.2034 -0.2560 0.1750 -0.2405 -0.2257 0.2081 0.2069 0.2951 -0.1979 0.1983 0.2310 -0.2900 0.2158 0.1762 -0.1564 0.2282 -0.2399 -0.2998 0.2900 0.1991 0.2703 -0.2170 -0.2076 0.2400 -0.3389 -0.2361 -0.3084 0.2817 -0.2663 0.2247 -0.2513 -0.2414 0.1892 0.1824 0.2205 0.2138 -0.2867 -0.1816 -0.2500 0.2163 -0.2607 0.2104 0.1883 0.1643 -0.2883 -0.2494 -0.3012 0.2054 -0.1887 -0.2138 -0.2337 0.3160 -0.2372 -0.2608 -0.2608 -0.2923 -0.2539 -0.2609 -0.2534 -0.2725 0.2322 0.2470 -0.2457 -0.2708 -0.2220 0.2015 0.2559 -0.2448 0.1711 0.2118 -0.2973 0.1937 0.2079 -0.2261 -0.2149 -0.2267 -0.2013 0.1750 -0.2349 -0.2760 0.1920 -0.2937 -0.2635 -0.2447 0.2425 -0.1950 -0.3267 -0.2516 -0.2347 -0.2213 -0.2180 0.2623 -0.2182 -0.2267 -0.2162 -0.2645 0.3614 -0.2195 -0.2074 -0.2248 0.2058 0.2214 -0.2296 -0.2522 -0.3005 -0.2263 -0.2113 -0.2592 0.2193 -0.2638 -0.2691 0.2144 -0.3068 0.2127 -0.2298 0.2096 -0.2854 0.2332 0.1922 -0.2582 -0.2614 -0.2923 -0.2824 -0.1670 -0.3115 0.2586 -0.2272 0.1935 0.2214 -0.2593 -0.2273 0.2543 -0.2940 -0.1971 0.2043 -0.3055 0.2462 -0.2829 0.2065 -0.2053 -0.2326 -0.2725 0.1835 -0.2441 -0.3207 -0.1998 -0.2150 -0.2423 -0.2853 0.2349 0.1706 -0.2416 0.2528 -0.1821 -0.1594 -0.2158 0.2121 0.2122 -0.1839 -0.2763 0.2306 -0.1942 -0.2984 0.2194 -0.1978 0.2164 -0.2002 0.1978 0.2414 -0.2267 -0.2681 -0.2189 0.2319 -0.2480 -0.2299 0.2111 0.2458 0.2333 -0.2322 0.2183 0.2837 0.2066 0.1789 0.1875 0.2805 0.2372 0.2048 -0.2707 -0.2218 -0.2271 -0.2871 -0.2737 -0.2891 -0.2450 -0.2739 -0.2169 -0.1848 0.2322 -0.3310 0.2259 -0.2412 -0.2220 -0.2445 -0.1862 -0.2476 0.2146 -0.2663 -0.2261 -0.2493 -0.2378 -0.2143 -0.1898 -0.2526 -0.2037 0.2296 -0.1984 0.1625 -0.2088 -0.2556 -0.2117 -0.2496 -0.2442 -0.2021 0.2215 -0.2581 0.2334 -0.1932 0.2285 -0.2120 -0.2800 -0.3381 -0.3183 -0.3251 -0.3384 -0.2370 0.1984 -0.1952 -0.2327 -0.2628 0.2463 -0.2738 -0.2506 -0.2397 0.2407 0.1853 0.2373 -0.2416 -0.2785 0.2076 -0.2571 -0.2270 -0.2622 0.2384 0.2385 0.2516 0.2346 0.1890 -0.2675 0.2102 -0.1690 0.2448 -0.2383 0.1924 -0.3117 0.2085 -0.2053 0.2483 -0.2493 0.2280 -0.1972 0.2065 -0.2002 0.2168 -0.2239 -0.3121 -0.2098 0.2871 -0.1894 0.2395 -0.2292 -0.2301 -0.3215 -0.3340 0.2094 -0.2356 -0.2260 0.2182 -0.1873 0.1825 0.1839 0.2066 0.2190 -0.2368 -0.2139 0.2117 -0.2636 -0.2544 0.2553 0.2364 -0.2637 0.2396 -0.2394 0.2263 -0.2821 -0.2208 -0.2754 0.2272 -0.2833 0.2226 -0.1982 0.2804 -0.3022 -0.2411 -0.2124 -0.2923 0.2037 -0.2354 -0.2386 -0.2017 0.2591 0.2510 0.1916 -0.2100 -0.2589 -0.2402 -0.2384 -0.2320 0.2005 0.1974 -0.2250 0.2401 0.2327 -0.1818 -0.2155 -0.2671 -0.2576 -0.2559 -0.2621 -0.2970 0.2593 -0.2573 -0.1888 -0.2209 -0.2387" HIT_INDICES="311 603 617 694 860 943 1022 1163 1218 1325 1374 1413 1444 1538 1562 1690 1829 1933 1998 2070 2149 2319 2338 2346 2464 2562 2634 2666 2693 2731 2856 2890 2978 2988 3023 3183 3194 3195 3328 3558 3631 3702 3758 3832 3937 3948 3963 4011 4143 4283 4302 4338 4395 4477 4609 4704 4706 4733 4768 4811 4885 4901 5040 5128 5164 5183 5208 5217 5269 5287 5326 5360 5408 5435 5510 5534 5575 5599 5638 5644 5726 5730 5742 5771 5802 5827 5895 5961 5963 5978 6000 6019 6186 6200 6248 6269 6297 6305 6375 6481 6539 6575 6725 6738 6771 6780 6896 6916 7114 7115 7157 7181 7198 7248 7262 7286 7315 7486 7513 7577 7665 7708 7709 7761 7764 7972 7985 8092 8102 8126 8146 8225 8274 8280 8395 8419 8561 8627 8814 8864 8885 8914 9044 9344 9586 9630 9770 9881 10058 10127 10144 10182 10203 10216 10272 10584 10652 10753 10924 11076 11128 11130 11785 11859 11937 12006 12040 12202 12244 12313 12604 12626 12752 12803 13066 13133 13274 13279 13319 13700 14095 14130 14416 14417 14451 15543 15610 15670 15794 16602 17197 17359 18343 19158" ES_PROFILE="0.0064 0.0089 0.0257 0.0383 0.0450 0.0555 0.0656 0.0719 0.0824 0.0898 0.1000 0.1106 0.1215 0.1286 0.1394 0.1442 0.1480 0.1533 0.1604 0.1670 0.1730 0.1739 0.1825 0.1917 0.1949 0.1989 0.2040 0.2112 0.2185 0.2253 0.2272 0.2338 0.2374 0.2451 0.2514 0.2509 0.2582 0.2659 0.2667 0.2619 0.2653 0.2685 0.2725 0.2754 0.2765 0.2825 0.2882 0.2921 0.2915 0.2903 0.2952 0.2993 0.3022 0.3037 0.3024 0.3029 0.3082 0.3122 0.3157 0.3187 0.3201 0.3245 0.3223 0.3226 0.3256 0.3294 0.3329 0.3371 0.3391 0.3429 0.3455 0.3483 0.3503 0.3534 0.3539 0.3570 0.3591 0.3621 0.3643 0.3682 0.3681 0.3720 0.3755 0.3781 0.3805 0.3832 0.3836 0.3840 0.3878 0.3908 0.3935 0.3963 0.3912 0.3941 0.3952 0.3976 0.3997 0.4028 0.4026 0.4004 0.4006 0.4020 0.3972 0.3996 0.4008 0.4033 0.4002 0.4020 0.3944 0.3970 0.3974 0.3988 0.4004 0.4004 0.4022 0.4034 0.4043 0.3978 0.3986 0.3974 0.3950 0.3948 0.3968 0.3960 0.3979 0.3889 0.3899 0.3860 0.3871 0.3875 0.3881 0.3855 0.3844 0.3855 0.3809 0.3809 0.3748 0.3724 0.3637 0.3620 0.3618 0.3611 0.3551 0.3400 0.3277 0.3256 0.3184 0.3128 0.3040 0.3008 0.3003 0.2987 0.2981 0.2979 0.2955 0.2802 0.2776 0.2734 0.2657 0.2592 0.2579 0.2592 0.2273 0.2256 0.2237 0.2224 0.2229 0.2170 0.2173 0.2163 0.2042 0.2060 0.2025 0.2030 0.1928 0.1928 0.1891 0.1925 0.1941 0.1786 0.1628 0.1657 0.1560 0.1610 0.1644 0.1147 0.1180 0.1219 0.1226 0.0896 0.0691 0.0715 0.0354 0.0189" RANK_AT_ES="7315.0000" RANK_SCORE_AT_ES="0.0141"/>
  <DTG RANKED_LIST="eset_byprobe_collapsed_to_symbols.Diploid_vs_Tetraploid.cls#Tetraploid_versus_Diploid.rnk" TEMPLATE="Diploid_vs_Tetraploid.cls" GENESET="gene_sets.gmt#HALLMARK_MYC_TARGETS_V2" ES="0.5645" NES="2.0498" NP="0.0000" FDR="0.0007" FWER="0.0010" CHIP="clariom.chip" RND_ES="-0.4072 -0.4384 0.2631 -0.2472 -0.2753 0.2197 -0.2405 -0.4383 0.2781 0.3082 -0.3239 0.2221 0.2410 -0.3076 0.2171 0.3889 -0.3450 -0.2377 -0.2593 -0.2610 0.2120 -0.3569 -0.3075 -0.2548 0.1814 -0.3100 -0.3273 -0.2647 0.3688 -0.2303 -0.2368 0.3441 -0.2464 -0.4483 -0.4903 0.3184 -0.2562 -0.2814 -0.3299 -0.2391 -0.4578 -0.3375 -0.2644 0.2652 -0.3506 -0.3786 0.2497 -0.2503 0.2700 -0.2680 -0.3048 -0.2660 0.3207 0.2413 0.2600 -0.2627 -0.2764 -0.2924 -0.2762 -0.2978 0.2320 0.2860 0.2160 -0.4128 -0.3104 0.1869 -0.2507 0.1830 -0.1934 -0.3861 0.2442 0.2324 0.2283 -0.2415 -0.2494 0.1958 -0.3137 -0.1814 -0.3553 -0.2841 -0.2984 0.1885 -0.3250 0.2813 0.3774 -0.4380 -0.2243 0.2668 -0.2648 -0.3845 -0.3930 -0.2536 0.2768 -0.2589 0.2652 -0.2635 0.3156 -0.4307 -0.3308 0.3490 0.2831 0.2500 0.3024 0.3403 0.2113 0.2066 0.2630 -0.2199 -0.2571 0.2344 -0.3942 0.2602 -0.3267 0.2373 0.2571 -0.3328 -0.2084 0.3393 0.1768 -0.2992 -0.5526 -0.3432 -0.2211 -0.2674 -0.2229 -0.3836 -0.2176 0.2649 -0.2138 -0.2335 -0.2348 0.2241 -0.2359 -0.2005 0.2538 0.2075 0.2887 0.2344 -0.5030 0.2607 -0.3755 0.3087 0.3718 -0.2212 -0.2471 -0.2439 0.2567 -0.3967 -0.2414 -0.2848 0.2043 0.2287 -0.2480 0.2561 -0.3338 0.2911 -0.2672 0.2933 -0.3279 -0.1833 -0.2641 -0.3526 -0.2468 -0.3806 0.3706 0.1883 0.3034 0.3862 -0.2964 -0.2939 0.4225 -0.1680 -0.3537 -0.2794 0.2641 0.2300 0.2544 -0.2459 -0.3398 0.2151 -0.1958 -0.3357 0.2530 0.2512 0.2415 0.1826 -0.2754 0.3369 -0.2931 -0.3135 -0.2334 -0.2857 0.3395 -0.2454 0.3032 -0.2919 -0.3637 0.2692 -0.3170 -0.3897 0.2336 -0.1582 -0.3703 -0.1623 -0.2236 -0.3178 -0.2183 0.2722 0.3398 -0.3429 -0.4515 -0.3843 -0.3606 -0.2454 -0.2725 -0.3252 0.2532 0.2286 -0.2949 -0.2815 -0.3000 -0.1924 0.2586 -0.4296 0.2547 0.2813 -0.2681 -0.2802 -0.2076 -0.3122 -0.3051 0.2911 -0.2580 0.2940 -0.2622 0.2502 0.4085 -0.4866 -0.2933 0.1882 -0.3665 -0.2866 -0.2827 -0.3441 -0.2358 0.2182 0.2547 0.2768 0.2872 0.3244 -0.2148 -0.2801 0.3440 -0.4261 -0.2228 0.2168 -0.2736 -0.2510 0.2423 -0.2844 -0.2433 -0.3011 -0.3532 -0.3824 0.2644 -0.2335 -0.3911 0.3313 -0.3765 -0.2910 0.1958 -0.4228 -0.2717 -0.2671 0.2272 0.2668 0.1953 -0.2484 0.2534 -0.2874 0.2499 -0.2421 -0.4168 -0.2445 -0.2469 -0.4187 -0.3400 -0.3209 0.2764 0.2662 -0.2497 -0.2087 -0.2487 -0.2757 -0.2936 -0.3887 0.3088 0.2558 0.3297 0.2922 0.3735 -0.3194 -0.2476 -0.1822 -0.3852 -0.3333 0.3131 -0.2538 -0.2125 -0.2609 -0.2604 0.4251 0.2794 -0.3011 0.3510 0.2506 -0.2988 -0.3491 -0.2527 -0.2516 0.3038 -0.2460 -0.4039 0.2220 -0.1919 0.1979 -0.3345 0.1610 -0.3799 -0.2832 -0.3049 0.2457 -0.2214 0.2542 -0.2479 -0.3868 0.2456 -0.2181 0.2262 -0.2278 -0.3456 0.2198 -0.2129 -0.2960 0.2434 0.2391 0.3622 -0.2727 0.2086 0.2041 -0.3119 0.2318 0.3255 0.2314 0.2151 -0.2398 0.4093 -0.4422 -0.2613 0.2696 -0.2893 0.2862 0.3191 0.2393 0.2836 -0.3052 0.1814 0.3983 0.3409 -0.2322 -0.3529 0.2244 -0.3765 -0.2470 0.1896 -0.2619 0.4786 -0.2660 -0.3848 0.2990 0.2915 0.3334 0.3578 0.2589 0.2783 0.2224 -0.2659 -0.3033 0.3720 -0.3393 0.3045 0.2774 0.2706 -0.3910 -0.3735 0.2663 0.1764 -0.3297 0.1957 0.2849 0.2713 -0.2470 -0.3028 0.3231 0.2651 -0.2804 0.3787 -0.1451 0.2521 -0.3093 -0.3553 -0.2391 0.3319 0.2920 0.3413 0.3128 0.3817 -0.2518 -0.2935 0.2207 -0.2787 0.2243 -0.4369 -0.2517 -0.3666 0.2390 0.2837 0.3971 -0.2586 0.2984 0.2737 0.3344 0.2607 -0.2202 -0.3390 -0.2750 0.2982 -0.1937 0.2592 -0.2566 0.3308 0.2622 -0.1312 0.3533 -0.4760 0.1919 -0.3321 0.2281 0.2605 -0.2547 0.2623 0.2355 -0.3990 0.2128 -0.2665 -0.1929 -0.2097 0.2366 -0.3259 -0.3988 -0.3294 0.3207 0.2551 0.2984 -0.2766 -0.2785 -0.2317 0.2150 -0.2563 0.2456 -0.3957 0.2601 -0.2369 -0.2274 -0.2171 0.3531 -0.1747 0.3919 -0.3830 -0.3043 -0.4130 0.2576 0.2317 -0.4144 -0.3493 -0.2224 -0.2998 0.3329 -0.3270 -0.2396 0.2501 -0.3203 -0.3324 -0.3849 -0.3955 -0.2057 -0.2006 0.3242 -0.3332 0.1884 -0.2021 -0.2867 -0.3627 0.3193 0.1359 -0.2623 0.2697 0.2118 -0.3098 0.2973 -0.2925 0.1813 0.3617 -0.3102 0.2677 0.2752 -0.2787 0.1852 -0.3532 -0.2106 -0.3698 0.2546 -0.1745 -0.3113 0.2586 -0.2852 -0.3966 0.2675 -0.3509 -0.2037 0.3330 -0.3373 -0.2454 -0.2721 0.2912 -0.2677 -0.2819 -0.2308 -0.3816 -0.2949 -0.2756 0.2232 -0.1792 0.3298 0.2693 -0.4703 0.2355 -0.2313 -0.3407 0.2316 -0.3613 0.1956 0.3152 -0.2957 0.2891 -0.3349 -0.2555 -0.4384 -0.2604 -0.2703 0.3291 0.4042 0.2715 0.2589 -0.2123 -0.2867 -0.3348 -0.3935 -0.2715 -0.2674 -0.3192 -0.2400 -0.2509 -0.4187 0.3282 -0.2752 0.2431 0.3536 -0.2766 -0.3656 -0.3422 0.2462 -0.3378 0.2818 0.2679 -0.2746 -0.2750 0.2922 0.2172 -0.2169 -0.3415 0.2009 -0.2986 0.2502 -0.3536 -0.3508 0.4396 0.2206 0.2902 -0.2282 -0.2720 0.1935 0.2425 -0.3259 -0.2867 -0.4569 -0.3691 -0.3658 -0.2357 0.3407 -0.2600 -0.2599 0.2153 -0.2071 0.1777 0.3175 -0.3014 0.2285 -0.3194 -0.2849 -0.2439 -0.3516 0.3665 0.2177 -0.2546 -0.3374 -0.1769 -0.2880 0.2212 0.2157 -0.1709 -0.3895 -0.4447 0.2543 -0.2831 -0.2630 -0.3234 -0.4122 -0.2862 0.2054 0.2687 -0.2712 0.2193 0.3184 -0.2786 -0.2495 0.2616 0.2896 -0.2674 0.3125 0.3282 -0.4583 0.3985 -0.2327 -0.2150 -0.2568 -0.2104 0.2186 -0.3563 -0.3413 -0.3191 -0.2277 0.2571 0.3508 0.3244 0.2668 0.3962 -0.2299 -0.3507 -0.2252 0.2297 0.2221 -0.3169 -0.2842 -0.3348 -0.3800 -0.1900 0.3684 -0.4319 -0.3176 -0.4049 -0.2911 -0.2467 -0.3864 -0.2779 0.2202 -0.2560 -0.3449 0.2235 0.2950 -0.2052 -0.3465 0.1929 0.3986 -0.3215 0.1963 -0.4879 0.3004 -0.2097 0.2255 -0.2432 0.2369 -0.3541 -0.3508 -0.2695 0.2737 0.3679 0.2713 0.4373 -0.4212 0.4645 -0.2706 -0.3239 -0.4243 -0.2714 -0.2148 -0.2871 -0.2047 0.3071 -0.3166 -0.3159 0.3855 -0.2990 -0.2845 -0.2796 0.2518 0.3363 -0.2265 -0.2071 0.2242 0.3049 -0.3105 -0.2779 -0.2035 -0.2453 0.2243 0.2392 -0.3575 -0.2391 0.3037 0.2892 0.2673 -0.2990 -0.2618 -0.3409 -0.2309 -0.3191 0.1740 0.3422 0.2056 -0.2954 -0.2702 -0.2117 0.3913 0.2325 -0.3239 -0.2731 -0.2877 -0.4148 -0.3180 -0.2081 0.2347 -0.4887 0.2740 0.3405 -0.2876 0.3471 0.2886 0.2544 -0.2554 0.3012 0.2861 -0.3377 -0.2187 0.2576 0.2632 -0.3651 0.2807 0.2184 -0.3146 0.1963 -0.2741 -0.4145 0.1971 -0.1908 0.2647 0.2047 0.1991 0.2226 0.2535 -0.3184 -0.3467 0.2091 -0.2458 0.3080 -0.3423 -0.3850 -0.2292 0.3125 0.2067 -0.2321 -0.3701 0.2433 0.4649 -0.2542 -0.2641 0.2088 -0.4046 -0.2376 0.3461 0.2231 0.3095 0.3098 0.3579 0.3169 0.2926 -0.2407 -0.4002 0.3089 0.2498 0.2654 0.3623 -0.2453 -0.2920 0.4622 0.2732 -0.2192 -0.3175 0.2518 -0.3574 0.2352 0.2981 0.2303 -0.4053 -0.3189 -0.2823 0.3533 -0.2052 -0.3504 0.3534 -0.4335 -0.1835 0.3883 -0.2462 -0.4427 -0.4398 -0.2530 -0.2762 0.2680 -0.2401 -0.2286 -0.2352 -0.2136 -0.3377 0.3637 0.2212 0.2660 0.3029 0.2744 0.2727 -0.2028 0.3829 -0.2277 0.2844 0.2950 0.1635 0.2177 -0.2320 0.2772 -0.2453 -0.3648 -0.2389 0.2528 -0.2582 0.1771 0.2428 -0.2800 0.4377 0.3065 0.3283 -0.3845 -0.3253 0.2427 0.2790 0.2491 -0.2557 0.2014 0.1684 0.2519 0.3141 0.3052 -0.3518 -0.3135 -0.3824 -0.3032 -0.2039 0.3032 -0.4742 -0.4210 0.1874 0.4125 -0.3115 -0.3542 -0.2981 0.2930 -0.2972 -0.2482 0.3265 -0.3390 -0.2623 0.2279 0.2799 0.2638 -0.3695 -0.3989 0.2687 -0.3143 0.2475 -0.2215 0.3934 -0.3475 -0.2603 -0.1795 -0.3042 -0.2726 -0.2423 -0.2082 -0.2712 -0.3162 -0.4039 -0.3755 0.2576 -0.3438 -0.3608 0.2110 0.2169 0.2819 0.3712 -0.3076 0.3072 -0.3917 -0.2175 0.1994 -0.3006 0.3252 0.2662 -0.2168 -0.2587 -0.2096 -0.2899 -0.3051 0.2355 -0.3050 0.3868 -0.2758 0.2315 0.1917 0.3003 0.3680 -0.3894 0.2261 0.2887 0.2665 0.2513 -0.2761 -0.3336 -0.3567 0.2326 -0.2901 -0.3348 -0.2065 -0.3469 -0.3648 0.2306 -0.3715 -0.4052 -0.3181 -0.3170 -0.3151 0.2656 -0.4218 -0.2616 0.2933 0.2925 0.2882 0.2644 0.3482 0.2494 -0.2660 -0.2202 0.2233 0.2376 -0.2690 -0.2849 0.3177 0.3560 -0.3750 -0.2592 0.1660 -0.2398" HIT_INDICES="183 1017 1076 1218 1325 1371 1374 1413 1829 2029 2227 2254 2355 2500 2746 2890 3194 3317 3333 3334 3598 3937 4149 4706 5015 5065 5135 5208 5567 5572 5691 5963 6034 6086 6186 6188 6269 6340 7198 7262 7331 7769 8021 8211 8270 8282 8575 8734 9630 10216 10574 10945 11199 12791 13212 14059 15543" ES_PROFILE="0.0698 0.0680 0.1049 0.1359 0.1674 0.2016 0.2380 0.2721 0.2823 0.3019 0.3201 0.3469 0.3691 0.3880 0.4002 0.4167 0.4234 0.4389 0.4599 0.4816 0.4884 0.4897 0.4966 0.4834 0.4819 0.4935 0.5038 0.5137 0.5075 0.5194 0.5252 0.5222 0.5292 0.5372 0.5423 0.5524 0.5583 0.5645 0.5277 0.5316 0.5349 0.5180 0.5099 0.5044 0.5054 0.5088 0.4970 0.4916 0.4460 0.4171 0.4010 0.3853 0.3763 0.3033 0.2919 0.2615 0.2045" RANK_AT_ES="6340.0000" RANK_SCORE_AT_ES="0.0201"/>
  <DTG RANKED_LIST="eset_byprobe_collapsed_to_symbols.Diploid_vs_Tetraploid.cls#Tetraploid_versus_Diploid.rnk" TEMPLATE="Diploid_vs_Tetraploid.cls" GENESET="gene_sets.gmt#HALLMARK_E2F_TARGETS" ES="0.4920" NES="2.2050" NP="0.0000" FDR="0.0000" FWER="0.0000" CHIP="clariom.chip" RND_ES="0.2343 0.2053 -0.3471 -0.2538 -0.2244 -0.2632 -0.2722 -0.2518 -0.2647 0.2083 0.2378 0.2224 -0.2252 -0.2364 0.2059 0.2361 -0.2616 -0.2330 -0.1914 0.2444 0.2069 -0.2176 -0.2741 -0.2725 -0.1908 -0.2798 0.2598 0.2356 -0.2613 0.2181 -0.1860 -0.3232 0.1591 0.2291 0.2068 -0.2825 -0.2312 -0.2112 -0.2210 -0.2723 -0.2726 -0.2038 0.2481 0.2541 0.2736 -0.2356 -0.2127 0.2125 0.2279 0.2195 -0.2063 -0.2287 -0.2863 -0.2648 -0.2670 0.2630 -0.2422 0.2375 -0.2097 -0.2858 0.2231 -0.3265 0.2255 -0.2401 0.2095 -0.1926 -0.2266 -0.2467 0.2003 -0.2971 -0.2077 -0.2803 -0.2004 -0.2287 -0.2703 -0.2730 -0.2427 -0.2215 0.2083 -0.1885 0.1804 -0.3392 -0.2531 0.1952 -0.1784 0.1698 -0.2445 0.1853 -0.2106 0.3161 -0.2451 -0.2812 -0.2198 -0.2569 -0.3067 -0.1800 -0.2749 -0.2656 -0.2201 -0.2301 0.2549 0.1784 -0.1926 0.2183 0.2150 0.1947 -0.2984 0.2088 0.2792 -0.2404 -0.2495 -0.1717 -0.3125 -0.2082 -0.2148 0.1901 -0.2951 -0.3139 -0.2649 -0.2999 -0.2325 -0.1952 -0.2084 -0.2443 -0.2472 -0.3739 0.2380 0.2499 -0.2937 -0.2263 0.2160 -0.2523 -0.3012 -0.2511 -0.2618 -0.2393 0.2330 -0.1842 -0.2692 0.1900 -0.2605 -0.2542 0.2607 0.2817 0.2026 0.2106 0.2321 0.2247 0.2036 -0.2679 0.2574 -0.2877 0.2028 -0.2133 -0.2143 -0.2291 0.2616 -0.3328 -0.2800 -0.2038 -0.3519 0.2203 0.2061 -0.2513 0.2159 0.2111 0.2394 0.2044 0.2031 -0.2568 -0.2490 0.2575 0.2236 -0.3728 -0.2556 -0.2043 -0.2136 -0.2134 -0.1772 -0.2748 -0.2856 -0.2030 0.2008 -0.2354 0.2038 0.2101 0.1833 -0.3171 -0.1956 -0.3202 0.1955 -0.1812 0.2390 0.3127 0.2526 -0.2253 0.2458 -0.2400 0.2013 -0.2801 0.2121 -0.2003 -0.2271 -0.2158 -0.2500 -0.2477 -0.2618 0.2144 0.1986 -0.1635 -0.2302 -0.3236 -0.2101 -0.2309 0.2328 -0.2011 0.2051 -0.3159 -0.2946 -0.2417 -0.2861 -0.2356 -0.2315 -0.3590 0.2070 0.1832 0.2235 -0.2346 0.1986 -0.2190 -0.2400 -0.2143 -0.2646 -0.2414 -0.2291 0.2319 0.2764 -0.2338 -0.2548 0.1921 0.1766 -0.1973 0.2420 -0.2308 -0.2255 -0.2486 -0.2596 0.2194 0.1863 0.2258 -0.1829 -0.1800 -0.2719 -0.2272 -0.2037 0.2633 -0.3053 -0.2688 0.2032 0.2024 0.2086 0.2748 0.1820 -0.2004 0.1998 -0.2351 -0.2263 -0.2209 -0.2196 0.2303 0.2900 -0.2721 -0.2732 0.2424 -0.2183 0.2605 0.2117 0.2835 -0.1917 -0.2813 0.2282 -0.2553 -0.1933 0.2228 -0.2043 -0.3038 0.2215 -0.2787 -0.2730 -0.3387 -0.2539 -0.2035 -0.2796 0.2488 -0.2039 0.2560 0.1964 -0.2342 -0.2762 -0.2770 -0.2756 0.2564 -0.3171 -0.2320 -0.2809 -0.2975 -0.2904 -0.2272 -0.1998 0.1710 -0.2591 0.2411 0.2094 -0.2057 -0.2250 -0.2553 -0.2466 -0.1876 -0.1876 -0.2722 -0.2937 0.3209 0.2695 -0.2127 -0.2380 -0.2919 -0.2289 -0.2474 -0.3067 -0.1975 -0.2297 -0.2434 0.2199 -0.2869 0.2135 -0.2769 -0.2978 0.2019 -0.2355 -0.3354 0.2114 -0.2693 -0.2323 -0.2094 -0.3269 -0.2618 0.2265 -0.2461 -0.2885 -0.1900 -0.2033 -0.2949 0.2421 -0.2068 0.2092 -0.2360 -0.1787 0.2707 -0.2586 -0.2110 -0.2436 -0.2184 0.2185 0.2473 -0.1998 0.1703 -0.2118 0.1824 -0.2597 -0.2024 -0.2236 0.2411 -0.1933 0.1807 0.3075 0.1887 -0.2415 -0.3095 -0.3186 -0.1919 -0.2720 -0.1945 -0.2383 -0.1911 0.2015 -0.2572 -0.2986 -0.2385 0.2225 0.1904 -0.2086 -0.2352 0.2947 -0.2169 -0.2454 -0.2771 -0.3196 -0.2123 -0.1969 -0.2975 0.2652 -0.1723 -0.3387 -0.2537 -0.2368 -0.2468 0.1938 0.3052 -0.2904 0.1826 -0.1928 -0.1949 -0.2570 0.1949 0.2025 -0.2848 -0.2839 -0.2134 0.1848 -0.3759 0.1836 -0.2892 0.2543 -0.2255 0.2241 -0.2800 -0.2600 -0.2542 -0.2141 0.1892 -0.2458 -0.2427 -0.3179 -0.2400 -0.2480 -0.1708 -0.2573 -0.2285 -0.2371 -0.2052 -0.3459 0.1948 0.2026 -0.2408 0.2322 0.1880 0.1914 -0.2243 -0.2217 -0.2224 -0.2787 -0.2520 -0.2357 -0.2779 0.2346 -0.1916 -0.3054 -0.2570 -0.2168 0.1949 0.1866 -0.1960 0.2937 -0.2833 0.2171 -0.1944 0.2179 -0.2750 -0.2219 0.1902 -0.2090 -0.2423 0.2077 -0.1980 0.2137 -0.2149 0.1830 0.1989 0.1792 -0.2118 -0.2320 -0.2160 0.1882 -0.3317 0.2656 -0.2176 -0.1811 -0.2352 -0.2897 -0.1975 0.1978 -0.2235 0.2167 -0.2454 0.1945 -0.2208 0.2104 -0.2013 0.2247 -0.2289 0.1671 0.1897 -0.3471 0.3269 -0.2259 -0.2304 -0.2243 -0.2128 -0.2008 -0.2479 -0.2848 0.1598 -0.2258 -0.2225 -0.1844 -0.2878 -0.2778 -0.2541 -0.1507 -0.2545 -0.1891 -0.2287 -0.1808 0.2090 -0.2196 -0.2466 -0.1953 -0.2423 -0.1886 -0.3033 -0.2409 0.2000 -0.2706 -0.1899 0.2820 0.1873 -0.2661 0.1650 0.2419 -0.2594 -0.2596 -0.2338 0.2390 -0.1979 0.2428 0.2095 -0.2869 -0.2452 -0.2207 -0.2091 0.1939 0.1993 0.1968 -0.3053 -0.2799 -0.2407 -0.2156 -0.3170 0.2973 0.2330 0.3011 -0.2366 0.2387 -0.2324 0.1861 -0.2854 -0.2258 -0.3249 -0.2657 -0.3312 0.2308 -0.2653 -0.1776 -0.2030 0.2479 -0.2196 -0.3587 0.2084 -0.2531 -0.2274 0.2405 -0.2776 -0.2280 -0.2130 -0.2697 0.2641 0.2455 -0.2431 -0.2159 0.2923 0.1996 0.2372 0.2818 -0.1996 -0.1875 -0.3055 -0.2180 -0.2282 -0.2020 -0.2825 -0.2335 0.2129 -0.2063 0.2527 0.2033 0.2390 0.2221 -0.2252 -0.2229 0.1967 0.2392 -0.2386 -0.2081 -0.1925 -0.2023 0.2494 -0.3170 0.2468 0.2197 -0.3116 -0.2350 0.2382 -0.2286 -0.2845 0.2245 -0.2280 -0.2647 0.2219 -0.2536 -0.1950 -0.2042 -0.2345 -0.2190 0.2310 0.2410 -0.1993 0.2224 -0.2569 -0.2987 -0.2128 -0.2157 0.2012 -0.2072 -0.2862 -0.2491 -0.2095 -0.2783 0.1996 -0.2398 -0.2729 0.1920 -0.2368 -0.2054 -0.2217 -0.2966 -0.2573 -0.2746 -0.2456 -0.3184 -0.2869 0.1939 -0.3323 -0.2193 -0.2368 -0.2047 0.2696 -0.2299 -0.2819 -0.2651 -0.2778 -0.2990 0.2197 -0.2815 -0.2262 -0.2064 -0.2011 -0.2459 -0.2304 -0.2385 -0.2420 -0.2163 -0.2249 -0.2183 -0.1749 0.2292 0.2279 0.2086 -0.2888 0.2212 -0.2095 -0.2197 -0.2348 0.2036 -0.2603 -0.2152 -0.2148 -0.2556 -0.2345 -0.2344 0.2591 -0.2453 -0.2159 -0.2324 -0.2575 0.2094 -0.2636 -0.3391 -0.2138 -0.2499 -0.2785 0.1969 -0.2394 -0.3228 -0.2510 -0.2151 -0.2428 0.2625 -0.2205 -0.2093 0.2197 0.2783 0.2438 -0.2098 0.2051 -0.2872 0.2264 0.2183 -0.2572 -0.2396 0.2504 0.1541 -0.2501 -0.1863 -0.1954 -0.2780 -0.2242 -0.2543 -0.1959 -0.2809 -0.2238 -0.1695 -0.2108 -0.1722 -0.2023 -0.2441 0.2460 -0.2633 -0.2498 -0.1865 -0.1952 -0.2003 -0.2385 0.2473 -0.2402 0.2198 -0.1944 -0.2500 -0.2973 0.2413 -0.2259 -0.3064 -0.2019 -0.2684 -0.2586 -0.2381 0.2038 0.2632 -0.2653 -0.2597 -0.2832 0.2004 0.2052 0.1771 -0.2741 -0.2671 0.2287 -0.2337 0.2422 -0.2742 -0.2574 0.2078 -0.1963 -0.2740 0.2275 0.2049 0.2339 -0.2007 -0.2774 -0.1985 -0.3174 -0.2169 0.2257 -0.3173 0.2188 0.2218 -0.2812 -0.3063 -0.1952 -0.2305 0.2061 0.2164 -0.2011 -0.2371 0.2032 -0.2153 0.1940 0.2870 -0.2762 -0.3037 -0.1690 -0.2497 -0.3300 -0.2693 -0.3301 -0.2651 -0.1969 -0.1900 -0.3037 0.2130 -0.2163 0.2284 -0.2306 0.2690 -0.2525 -0.2475 -0.1840 -0.2735 -0.2077 0.1835 0.2163 -0.2386 0.2182 -0.1670 0.1898 0.2117 -0.2315 -0.2365 0.2098 0.2638 -0.2703 -0.2594 -0.2438 -0.1951 -0.2767 0.2148 -0.2583 -0.1980 -0.1770 -0.2178 -0.3128 -0.2431 -0.2718 -0.2129 -0.2479 -0.2366 0.2081 -0.2412 -0.2196 -0.2574 -0.2095 0.1985 0.2523 -0.2331 -0.2495 -0.2422 0.2634 0.1817 -0.3057 0.2259 -0.2860 0.2385 -0.2753 -0.3103 -0.2925 -0.1827 0.1946 -0.2490 -0.2608 -0.2053 -0.2071 0.2000 0.1985 -0.2379 0.1845 -0.1702 -0.2209 0.1816 -0.2290 -0.2974 -0.2061 -0.1813 0.2405 -0.2447 -0.2264 -0.3666 0.2021 -0.3100 0.2049 0.2407 0.2452 -0.1879 -0.2185 -0.2027 -0.3111 -0.1837 -0.2566 -0.1905 0.3015 -0.2393 -0.2631 -0.1933 -0.2268 -0.2124 -0.2948 -0.2114 -0.3100 -0.2623 -0.2742 -0.2114 -0.2428 0.2059 -0.2468 0.2166 0.2279 -0.2358 -0.2235 0.2151 -0.2175 -0.3152 -0.2184 -0.2954 -0.2690 0.2089 -0.1869 0.2177 0.2480 -0.2597 -0.2026 0.2195 -0.2615 0.2122 0.1905 -0.2224 -0.2247 0.2418 -0.1574 -0.2298 -0.3005 0.1659 -0.2909 -0.2147 -0.2240 -0.3130 0.1856 -0.2358 0.1859 -0.2878 0.2445 -0.2300 -0.2794 -0.2181 0.3275 -0.2389 -0.2314 -0.2359 0.2456 -0.2430 -0.3477 -0.2618 -0.2592 -0.2258 0.1861 -0.2389 0.2430 -0.2034 -0.2097 0.2225 -0.2176 0.2960 0.3142 -0.2363 -0.2033 -0.2239 -0.2033 0.2211 0.1956 -0.2522 -0.2090 0.1942 -0.2484 -0.2082 -0.2085 -0.1977 -0.2544 -0.1957 0.2139 -0.2660 0.2580 -0.2214 -0.2330" HIT_INDICES="152 208 273 295 332 400 452 468 473 480 611 641 690 728 738 774 790 859 860 875 882 951 1016 1022 1063 1076 1119 1136 1257 1286 1325 1375 1444 1450 1468 1560 1705 1762 1829 1844 1919 1922 1940 2038 2070 2149 2227 2338 2368 2432 2515 2585 2687 2733 2794 2803 2818 2851 2926 2957 2978 3001 3023 3060 3128 3153 3194 3328 3348 3425 3496 3558 3663 3671 3691 3739 3883 3885 3937 3942 4040 4083 4227 4267 4293 4353 4395 4423 4477 4489 4497 4516 4721 4823 4848 4903 4910 4965 5067 5069 5073 5217 5303 5309 5326 5366 5453 5455 5617 5691 5730 5810 5820 5935 5963 5989 6000 6126 6152 6200 6269 6467 6754 6755 6756 6801 6917 6937 7079 7083 7107 7181 7198 7248 7355 7386 7486 7528 7542 7764 7921 7953 7985 7990 7999 8007 8020 8045 8239 8395 8734 8741 8842 8948 9037 9177 9214 9223 9261 9369 9436 9499 9526 9656 10258 10272 10301 10328 10561 11187 11587 11962 12752 12791 12871 13026 13972 14048 14352 14527 14865 14908 15331 16312 16336 16621 17176 17197 17519 17520 17778 18255 18334 18343 19323" ES_PROFILE="0.0120 0.0271 0.0397 0.0543 0.0674 0.0778 0.0885 0.1009 0.1138 0.1266 0.1319 0.1421 0.1510 0.1602 0.1709 0.1800 0.1900 0.1970 0.2074 0.2171 0.2272 0.2337 0.2402 0.2497 0.2572 0.2661 0.2733 0.2818 0.2846 0.2921 0.2990 0.3052 0.3102 0.3184 0.3260 0.3295 0.3298 0.3345 0.3386 0.3454 0.3489 0.3561 0.3625 0.3646 0.3700 0.3729 0.3757 0.3766 0.3816 0.3847 0.3867 0.3893 0.3900 0.3936 0.3964 0.4018 0.4068 0.4109 0.4128 0.4168 0.4213 0.4258 0.4302 0.4338 0.4357 0.4399 0.4431 0.4414 0.4456 0.4468 0.4481 0.4499 0.4493 0.4537 0.4575 0.4597 0.4568 0.4613 0.4631 0.4674 0.4667 0.4688 0.4655 0.4676 0.4704 0.4713 0.4732 0.4757 0.4769 0.4802 0.4837 0.4866 0.4797 0.4781 0.4804 0.4811 0.4843 0.4850 0.4831 0.4864 0.4896 0.4855 0.4842 0.4871 0.4894 0.4905 0.4891 0.4920 0.4866 0.4856 0.4864 0.4851 0.4873 0.4840 0.4852 0.4865 0.4886 0.4846 0.4858 0.4857 0.4846 0.4767 0.4639 0.4659 0.4679 0.4676 0.4636 0.4645 0.4590 0.4607 0.4612 0.4592 0.4601 0.4593 0.4554 0.4554 0.4518 0.4512 0.4520 0.4419 0.4350 0.4346 0.4341 0.4351 0.4358 0.4366 0.4372 0.4370 0.4280 0.4209 0.4041 0.4044 0.3998 0.3949 0.3908 0.3839 0.3824 0.3823 0.3807 0.3754 0.3722 0.3692 0.3680 0.3614 0.3306 0.3303 0.3292 0.3282 0.3167 0.2854 0.2659 0.2480 0.2093 0.2094 0.2075 0.2018 0.1559 0.1551 0.1429 0.1375 0.1239 0.1257 0.1082 0.0630 0.0674 0.0587 0.0370 0.0430 0.0341 0.0417 0.0368 0.0220 0.0281 0.0378 0.0104" RANK_AT_ES="5455.0000" RANK_SCORE_AT_ES="0.0259"/>
</EDB>
```
