## Supplementary material for "Somatic hypomethylation of pericentromeric SST1 repeats and tetraploidization in human colorectal cancer cells": GSEA results: my_analysis.Gsea.1608738186968.rpt

```
producer_class	xtools.gsea.Gsea
producer_timestamp	1608738186968
param	zip_report	false
param	num	100
param	scoring_scheme	weighted
param	norm	meandiv
param	out	/home/labs/mplab/salonso/gsea_home/output/dec23
param	mode	Mean_of_probes
param	include_only_symbols	true
param	set_max	500
param	gmx	ftp.broadinstitute.org://pub/gsea/gene_sets/h.all.v7.2.symbols.gmt
param	plot_top_x	20
param	nperm	1000
param	order	descending
param	rpt_label	my_analysis
param	rnd_seed	timestamp
param	set_min	10
param	res	/imppc/labs/mplab/salonso/SST1/output/eset_byprobe.txt
param	chip	/imppc/labs/mplab/salonso/SST1/output/clariom.chip
param	create_svgs	false
param	cls	/home/labs/mplab/salonso/gsea_home/output/dec23/Diploid_vs_Tetraploid.cls#Tetraploid_versus_Diploid
param	sort	real
param	create_gcts	false
param	help	false
param	save_rnd_lists	false
param	median	false
param	metric	Signal2Noise
param	make_sets	true
param	rnd_type	no_balance
param	gui	false
param	permute	gene_set
param	collapse	Collapse
file	/home/labs/mplab/salonso/gsea_home/output/dec23/my_analysis.Gsea.1608738186968/index.html
```
