## Supplementary material for "Somatic hypomethylation of pericentromeric SST1 repeats and tetraploidization in human colorectal cancer cells": GSEA results: xtools.css

```
/*
 *	------------------------------------------------------------
 *	--------- CASCADING STYLE SHEET FOR XTOOLS REPORTS ---------
 *  This file is automatically generated for every xtools report
 *	------------------------------------------------------------
 *
 *
 * The Broad Institute
 * SOFTWARE COPYRIGHT NOTICE AGREEMENT
 * This software and its documentation are copyright 2004-2005 by the
 * Broad Institute/Massachusetts Institute of Technology. 
 * All rights are reserved.
 * This software is supplied without any warranty or guaranteed support 
 * whatsoever. Neither the Broad Institute nor MIT can be responsible for 
 * its use, misuse, or functionality.
 *
 */

/**
@note THE PAGE WIDE DEFAULT FONTS
*/
html, body {
    background-color: #FFFFFF;
    font-family: Helvetica, Arial, sans-serif;
}

hr.solid_line {
	border-top: solid thin black;
}

/* --------------- INDEX PAGE TABLE ----------------- */

div.indexTable {
	border: 2px solid;
	padding: 10px;
	cell-spacing: 20px;
	text-align: center;
	font-weight: normal;
}

TH.indexTable {
    padding: 2px;
	border:2px solid;
	color: white;
	border-color: gray;
	text-align: center;
	font-weight: bold;
	background-color: #CCCCCC
}

/* --------------- KEYVAL TABLE ----------------- */

div.keyValTable {
	border: 2px solid;
	padding: 10px;
	cell-spacing: 20px;
	text-align: center;
	font-weight: normal;
}

TH.keyValTable {
    padding: 2px;
	border: 2px solid;
	color: black;
	border-color: gray;
	text-align: center;
	font-weight: bold;
	background-color: #ffffcc;
}

/* --------------- RICH TABLE ----------------- */

TH.richTable {
    padding: 2px;
	border:2px solid;
	color: white;
	border-color: gray;
	text-align: center;
	font-weight: bold;
	background-color: #CCCCCC
}

/* --------------- DATA TABLE ----------------- */

div.dataTable {
	border: 2px solid;
	padding: 10px;
	cell-spacing: 20px;
	text-align: center;
	font-weight: normal;
}

TH.dataTable {
    padding: 2px;
	border:2px solid;
	color: white;
	border-color: gray;
	text-align: center;
	font-weight: bold;
	background-color: #BBBBFF
}


/* --------------- LOGICAL BLOCKS --------------- */

div.logicalBlockInPage {
	border: 1px solid;
	padding: 5px;
	cell-spacing: 5px;
	font-weight: normal;
}


/* --------------- WIDELY RE-USED STUFF ----------------- */

caption.table {
	font-family: Helvetica, Arial, sans-serif;
	font-weight: bold;
	font-style: italic;
	padding: 10px;
	text-align: center;
	color: gray
}


div.image {
	font-family: Helvetica, Arial, sans-serif;
	font-weight: bold;
	font-style: italic;
	border:2px solid;
	padding: 10px;
	text-align: center;
	/*background-color: #BBBBFF;*/
}


div, h1, h2, .H2, h3, .H3, h4, .h4, h5, .H5, h6, .H6, i, em, b, li, ul, ol, dd, dt,
address, dl, strong, blockquote, p, input.button, table, table.trailbar, th,
th.small, td.small, .small, select, .barial, .barialw, .new, td, b.trailbar, .banner  {
    font-family: Helvetica, Arial, sans-serif;
}

i, em, b, li, ul, ol, dd, dt, tt, address, dl, strong, blockquote, p, input.button, table, table.trailbar, th.small, .small, .barial, .barialw, .note, pre, .acetree, p.caption, .new, td, b.trailbar, .barialb  {
    font-size: 10pt;
}

.barial, .barialw {
    font-weight: bold;
}

h1, .h1, h2, .h2, h3, .h3, h4, .h4, h5, .h5, h6, .h6, .barialb {
    color: #5A85D6;
    font-weight: bold;
}

h1, .h1, h2, .h2 {
    font-size: 20pt;
    text-align: left;
}

h3, .H3, h3 a, h3 i {
    font-size: 16pt;
}

h4, .H4 {
    font-size: 14pt;
}

h5, .H5 {
    font-size: 12pt;
}

h6, .H6 {
    font-size: 10pt;
}

a {background-color: transparent;}
A:visited {color: #A00000;}
A:link {color: #000070;}
A:active { color: #ff0000;}
A:hover { text-decoration: underline; background: #FFFF66 }

TT {
   font-family: Courier, fixed;
}

TH {
    padding: 0;
}

TD.center_nob {
	text-align: center;
    	padding: 3px;
	cell-spacing: 5px;
	border:0px solid;
	border-color: light gray;
}

TD {
	text-align: left;
    	padding: 3px;
	cell-spacing: 5px;
	border:1px solid;
	border-color: light gray;
}

TD.header {
    font-size: 10pt;
    padding: 0;
}

PRE {
   font-family: Courier, monospace;
}

PRE A {
   font-family: Courier, monospace;
   text-decoration: none
}


.error {
    color: red;
    font-size: 12pt;
}

#footer {
	clear: both;
	width: 90%;
	margin: 5px 10px;
	text-align: center;
	font-family: 'Lucida Grande', Verdana, Geneva, Lucida, Arial, Helvetica, sans-serif;
	font-size: 10px;
	padding: 3px;
	border: 1px solid #999;
	background-color: #ffe;
	color: #666;
	}
	
	#footer .date {
		float: left;
		text-align: left;
		}
	
	#footer .contact {
		float: right;
		text-align: right;
		}

div.spacer {
  clear: both;
  font-size: 1px;
  line-height: 1px;
 }


.highlight {
    text-align: center;
    background-color: #f5deb3; /* yellow */
}

.lessen {
    background-color: #F4F4F4; /* very light gray */
}


#wrapper {
text-align:left;
margin:0 auto;
width:500px;
min-height:100px;
border:1px solid #ccc;
padding:30px;
}

TABLE.cardsz {
	border:0px solid #ccc;
	padding:5px;
}

TR#row1z { border-top: 0px solid blue }
TR#row2z { border-top: 1px solid black }
TR#row3z { border-top: 0px solid blue }
TR#row4z { border-top: 1px solid black }

TD.nob {
	border:0px;
}


/** ------------------------ DONT DELETE ------------------------------
-----------------------------------------------------------------------
-----------------------------------------------------------------------
IDEAS FROM ELSEWHERE

*/

/* background-color: #ffffcc;  light yellow */
/* background-color: #ffcc00; bright orange background */

/*
div.smallTable {
	border:2px solid;
	padding: 10px;
	cell-spacing: 20px
	text-align: left;
	font-weight: bold;
	background-color: #BBBBFF;
}


div.linkTable {
	border:2px solid;
	padding: 10px;
	cell-spacing: 20px
	text-align: left;
	font-weight: bold;
	background-color: #ffffcc; 
}

*/
```
